# The bacterial antiphage protein Tiamat is an ATPase and DNase whose homologs are found across the tree of life

**DOI:** 10.64898/2026.09.30.754977

**Authors:** Shirley Yuan, Yuri Rafael de Oliveira Silva, Balwina Koopal, Vinh Dang, Arav A. Nangia, Jack P.K. Bravo, Andrew Santiago-Frangos

**Affiliations:** Department of Biology, University of Pennsylvania, Philadelphia PA 19104, USA; Institute of Science and Technology Austria, Klosterneuburg 3400, Austria

**Author notes:** Current address: Department of Microbiology, Institute of Biomedical Sciences, University of São Paulo, São Paulo, Brazil (Yuri Rafael de Oliveira Silva). Current address: Sidney Kimmel Medical College, Thomas Jefferson University, Philadelphia, PA 19107, USA. Shirley Yuan and Yuri Rafael de Oliveira Silva contributed equally to this work.

## Abstract

Bacteria and archaea encode hundreds of antiviral defense systems, some with homologs found in eukaryotic innate immunity. GHL ATPases like plant MORCs and prokaryotic Tiamat defend against viruses and phage, though their architecture and biochemical activities have remained unclear. Searching thousands of proteomes, we find Tiamat is rare in prokaryotes yet enriched across eukaryotes, including green plants, aquatic chordates, sponges, placozoans, and water molds. We resolve the central DUF3684 and flanking region into three predicted folds (TPR-like repeats, an uncharacterized conserved fold, and an inactive metalloprotease-like fold) that occupy the substrate-binding position of other GHL proteins. We show that purified Bacillus cereus Tiamat hydrolyzes ATP, inefficiently nicks duplex DNA, and cleaves single-stranded DNA site-specifically. We identify Tiamat-like proteins whose C-terminal nuclease is often swapped for helicases, peptidases, or other effectors. Additionally, we show Tiamat genes neighbor helicases, DNA methyltransferases, and nucleases, suggesting some Tiamats degrade foreign nucleic acid within a multi-component complex. Eukaryotic Tiamat homologs like the close Arabidopsis homolog NO VEIN and the distant human homolog SACSIN have acquired critical non-defense roles, leaving open whether these homologs remain antiviral or have been exapted.

GRAPHICAL ABSTRACT.

## Supplemental Data S1 for "The bacterial antiphage protein Tiamat is an ATPase and DNase whose homologs are found across the tree of life"

```
>A0A1Q2L4G9_Clade1_TiamatCore
-------MYNSEQVIHKFSDEFLEA--------FS---------DMAAMETYMAESYGE-
-RVFIEMLQNADDARA------TTFYITE--RNG---HVFIANNGKPFDEIDVKSICRSG
ASEKKRG----ETIGYRGVGFKS-TTHLSNTIYIHSNE--------CTFSFSKSLA--AI
NQVPTIRIPFL---------VDSVEDLVDLKRKGFTTIFVFYK-------------ARKE
ILLQEVDLIDADYF-LFLRNIRNVNIDVANYKMNSE------IEKVKE------------
----NVSIQFNG-------------KRYLWQVVE------------------------NA
QIAFALNSNGEI------TPCLKEQAVHCYLPTYEP-PYLFKINSDFS------------
------------TDPSRKHIT---LDIRTENAIKDSAFILF-EKLKKAVNYQQQFLALLI
APSDYKKASFEWNWIRTPLKETLPIVD
>A0A101NSA9_Clade2_TiamatCore
WAEQLR-----RSVLEGARSEQ-----------------RMAR-QVNAVSYTSAREYA--
GRSLFELLQNGYDAHPRD--RDGRIHVLLDEAEGKWGTLYVANGGTPFTWRNVERICELA
QSSKEVGE----GIGNKGVGFRS-ILLISDAPEIYSADPDSP----YCFRFAQKADVEED
NKYPPLQAPLP---------LDDVPACRQFAAQGYVTVVRLPL----LSEA------ARA
EVRLRMRELKVPVM-LFLDRLAGLTLERRATGGEAGE-----------------------
-------LDDD--------------HTHEWH---------------------------EL
PFAVARDGAGHE--------------FVSFATVRLGPSDTFLV-----------------
---------------ARGTV----EKERLNSTLAEAVGSGLLDAWQEWKRSA------LP
LPATRRR----------QIYT------
>WP_154671850.1_TiamatLike
------EVS----HIAELTGAKFRVFTEIAEGV-----------NYRSLHSLVEHQYH--
GRFLIELIQNAHDAFD---DPSNRVEVVFDLADSEHGTLFVANDGLPFSPSNFERLSQLG
QSDKD----PQKNIGNKGIGFRS-VLEISERPEIFSRTRRASTTFDYCFRFRPEVVESTA
DEETRYLSPYL-----L---PEPILSVRRLESQGFSTVVRLPL----KSTA------QQV
KVLAQISELSARTV-IFLAKLGSLKLEVVGTRDT------NFIRTATP------------
-------LSDTPNASRVLDGEGDEVEYAVWS---------------------------SL
--------------------------V---------------------------------
----------SAPESFREAV------------LPGEITDIAV------------------
-----------------SIAV------
>A0AAU8JX42_9ACTN_TiamatLike
DGQAADDTA--RRVLDAWTAAP-----------------RFRE-DANAEEELALGGYR--
DRLIVELAQNAADAAA--AGGPGRLRLTL--RDG---VLAAANTGAPLDATAVESLSTLR
ASAKR---AEGPTVGRFGVGFSA-VLAVTDEPAVLGAH--------GGVRWSLAEA--HA
LARPELRLPLP---------------AEGTAPDGYDTVVVLPL----RDA-------AAE
DLTRRLSEIDDALL-LTLPGLAEITVETP-----------RTLARSEA------------
-------VQRPDGV----DGA----EQTVWQIVGASGSLDPALLADREERTR------SV
TWAVPVAADGRPQ------QLRTAAVVHAPTPSDEPLGVPALLIASFP------------
------------LDSTRRHV----APGPLTDFL---------------------------
---------------------------
>A0A6I6NB27_9ACTN_TiamatLike
--EGADGTA--RGVLDAWATSP-----------------RFRE-DANAEEDLVLGGYR--
DRLVVELAQNAADAAA--ANTPGRLRLTL--RDG---VLVAANTGAPLDAAGAESLSTLR
ASAKRDTVGAQGAVGRFGVGFAA-VLAVTDEPAIVGRH--------GGVRWSLAEA--RE
LHSPGLRLPFA---------------AEGTAPESYDTAVILPL----RDT-------AAA
DLAERLDAVDDALL-LALPGLEEVVVETDGETA-------RVLRR---------------
---------RSDGA----SRA----GTTRWRTVLAHGPLTPDLLADREERLR------SV
TWAVPEDEAGRPV------RPRTASVVHAPTPSDEPLGVPALLIASFP------------
------------LDTTRRHA----APGPLTDFLVQ-------AA----------------
---------------------------
>WP_259867331.1_TiamatLike
LVKQVEEQF--GA-IKSYRALP-----------------LIPE-HAGLEESIRTGGYA--
NRTLLELVQNAADAMSGDDGAAGRVEIVLDTESR---NLYCANAGRPFTESGLTSIMHAY
LSAKRGD-----EIGRFGLGFKS-VLAVSSAPQVFSRS--------ISFEFNSPAA--QA
RAEIGFRYPIL-----RATVVDAGTALADLAE-WAVTIVKLPL------------ATGLD
RLRGEIENFASEFL-LFVGAVREVRLRVLGLNG-------DTSHRSRD------------
FGDGVLKIERP-------DGS-----GEEWIVENRMHESSAEARAA------VSRKRVKV
TVAIP-----------KRHSRLRIGKFWSYFPLVDNTSASALFNAPWS------------
------------VNDDRTTL----LENTYNREILGTVAEMFVDL----------------
LPR----LSG-------------DDDP
>A0A4R6FRL8_9SPHN_TiamatLike
LADFVDECS--RR-LRAYEAQP-----------------DANEHFETEIEVL-SGGYA--
YRQLFELVQNAADAIQ--SGASGRIHVRL--EPT---RLLAANTGAPLDQDGIVALLNAR
SSAKRAG-----QIGRFGIGFKS-LLKLGGIVDIVSRS--------IGLRFDPEWCRA--
-DHLGLRAPGM-----RAQVLDPNAQDNPLWKYWATTVVSAAI------------EKAFE
RLTKEMEDFPQEFV-LFLGADVELTLEFG-----------RTISKRRE------------
------------------DGT----KDERWRVFSETVAISDADALS------QARDEVPL
AWAVPLGA------------RESQGRFWAFFPTNTPTLASGILNAPWK------------
------------LNSDRTNI----IPGPWNESLMLAAADLIA------------------
----------------A----------
>A0A926L1L1_9ACTN_TiamatLike
VIETVLEQS--RV-LQTYAVDP-----------------LVAE-HANGERRITQGGYG--
DRQLFELVQNAADEIANE--PGGRVHVVL--TET---HLYCANEGSPVTPEGAETILRMS
MSKKRGG-----QIGRFGVGVKS-VLVVTDAPEFFSRT--------GSFGFDRAWS--YA
ESVPGVYGPEF--LRM-ARPLDTPAELDKLLT-WATTVVRLPL--------------ADD
RLGKDMEEFPVGFQ-LFSPHVAKVVLE---------------DHRPRP------------
MARRTLTAQQSGDLHTVTERTGKALSTERWRVFTTTHEPGPAARAD------HDRVALDL
SWAVPLERDAESG-------SRGRGKFWSFFPTKYE------------------------
--------------------------------LSG-------------------------
---------------------------
>WP_132126119.1_Hsp90AntiPhage
WVDALLHAVRRSS-LGSLRALPTRASDDVKPERFEVPITRFRM-DESRIQELGKRLYGDP
ALAIRELYQNALDACRQDAEWQGQITFTQGVDSLGRAYLQCTDDGVGMNKEELRSVFAI-
-AGTRLVEVRFAPNSQFGIGVLS-YFMIADKIVVTTRR--------MDT-----------
-DQPSPALEVTIAFRI-RKAVDQSV--------KIGTTVRLYL----RDPGPRA--SCVD
LLRKVL-------------GVAEHR--VADHEGR------RETWSTELV-PRER------
PAWDQDGINAHGVLVQCEPGG----GQVIWCVVINLVDDWRPE---LNRALA--------
-----LFEKMPS--------------LYGVCDLVRPSGRPGFV-----------------
------------GRGGRSAW------------LEH-------------------------
---------------------------
>WP_131741023.1_Hsp90AntiPhage
QVDTLLDMIRRHPTLQSLAGLPARASDEVRPDTLFQRVSRFRL-DERRVQELGEQLYQDR
GLAIRELYQNALDACR--DSWNGQIRFTQGEEN-GRAFLECADTGIGMTEAVLTEVFSQ-
-AGTRFTDIPFHANSRFGIGVLS-YFMIADEIEVVTRP--------LD------------
-DHPHPTMRV-IFFRI-EHLPPEQAR-------FPGTTVKLYL----RDSN-----SCVE
ELRRLL-------------GIAEFET-TAVHGAK------EERWEPGVLKSRAR------
LSWENEGLDTHGRFVPWTENG----CQVIWCAVVNLTGPKAPKQ--LDRRKVEDTPLMRL
HWISAVTEASPR-EGDRSIDG---------PEQTGESARDCFL-QDT-------------
------------FLTTERYALF----GAFDADRGGFSSWDF--------------GPY--
VP------DH-----------------
>WP_053200890.1_Hsp90AntiPhage
RLELLLRHVR-HADIPGLGTLPAYASSDLRSPDPVNGVIRFRL-DEARVQELGENLYRDR
SLAIRELYQNALDACR-DTGYQGRIEFTQGVEE-GRHFLECRDNGIGMDETILSQAFSQ-
-AGVRFTDIRMHPTSRFGIGVLS-YFMLADEIRVTTRR--------MDT-----------
-E-----LTV-ITFQV-RSS-DEPRR-------GPGTSVRLYL----RDGD-----SCVR
ELRRLL-------------GIAEFDT-VAEHGSQ------KETWQANVLRPREA------
PRLRPDGFDAHGALLSWSDSGR-LDGQVVWCVVVNLSGRSLPRR--LDRAEIKEEPWLTA
KWLAEVAGRSPG-EHGCELEL---------HGQPSPVARAGFFPQDV-------------
------------HIVHRDHSGL----SETEASLGE-------------------------
---------------------------
>WP_054571020.1_Hsp90AntiPhage
GLDALLAEAHRTAEIPALAGLPTHATDGVHAAEYASAGAQFRL-AEDRVQELGEQLYENR
ALAVRELYQNALDACR-ASGWTGRIDFRQGFEADGTPFIECRDNGIGMGFREIADVFAE-
-AGTRTVDVEFHPNSRFGVGVLS-YFMIADEIRVETCR--------LG------------
-GRPGELLRV-IAFRI-EPL--GPGR-------DSGTSVRLYL----SRDP----ISCVD
ILRRIL-------------WVAEFET-HAAEGAA------LEHWPAGQLAPSAP------
VGRTDPPYDQLGRLTTQISAG----HGVWWCVVLDLTGPLVP-E--LDRNKI-----VTV
DWLIAFGYSFPL-ADGESWDG--------VGGVRVPVARTGLIAIDSV------------
---LPVAGRT-GHPTARSGTSF----LQT---------------------------AH--
VP------DASFFVRM-----------
>WP_179051001.1_Hsp90AntiPhage
VLDHILQQVE-KPEIAELSSLPTRFNEGLTAAKYTRPHLSFQL-AHHEIRELGKQLYGDP
SLAIRELYQNALDACRYQESWKGKITFRQGKEN-GRAYIECQDNGIGMESQQLTDCFTC-
-AGRRFADVEIYPNSQFGVGVFS-YFMLADELEVKTCR--------LG------------
-GKPGLILRL-IPLRL-KPGGNGSDD-------DLGTTVRLYL----NEVEYQ---SCLK
TLKKLL-------------WVAEFSTEVWEDDTL------KESWEPGKL-----------
---------QHPDLSDHQRAG----KSDIWWTVINLRKEHLP-K--LDRQKI-----LTI
QWFWQLEVIYLD-RNQASVKLKGDSSWWSYQDTNIPIYKIGICVIDGF------------
---IHF------MLKNKKETKL----NSYDIK-------DI--------------KNI--
AP---------LWVV------------
>AKJ07296.1_Hsp90AntiPhage
RADEVLAQVRHNTTLAPLRRLPSRMSAEVQPASYRPRHVRFRL-DHDRIRELGEQLYRDP
TLALRELYQNALDACR-KSQYVGLISFRQGVEG-GRPFIECTDNGIGMSEYDLERVFAV-
-AGRRFVHIELHPNSQFGIGVLS-YFMLADELQVTTRR--------FQ------------
-GRLGLLLNA-ISFRL-TEQESSELP-------DGGTRVRLYL----GQRR----LSARE
ILGRLL-------------QVAEFRTEVQDELGT------VLVWEPSAL-----------
-----------SRGADHLDAG-------VWLVTINLHGKRYP-R--LDRRHI-----LSL
KLLWALEEHYPK-DLDAMVPLEYQSA------VKIAVKYVGCFFWDDY------------
---FAE------RLRRKR-ILF----GKDRFSMNSIERWRIG----------LKTRKL--
LPLAREEVAHL----------------
>WP_147163312.1_Hsp90AntiPhage
ALDALGHWLMAKAWSPSETSLAVSRYEAVTPAPYERTSVRFTM-EAEQIKELGAQLYGDP
ELAIRELYQNALDACRTPSAWEGQITIEQGVDDTGRPFIECRDNGVGMDEHVLLSCFAR-
-AGKRFTDIKLWPNSRFGIGVFS-YFMLADEIRIVTCR--------FE------------
-GRPGAVLSV-ISFRI-RRD--IEAR-------DSGTTLRLYL----SQPSVTVDISVAR
FLDEHL-------------VVAEFPV-VVHEGKR------TVAWPGN-------------
--WEPRTEYQEGTLVRSS-------PTVYWWPICNLYGGDAP-L--LDRQNF-----FPF
LVLASLAENFPR-SQG-----------RGVG--HIDLAGIGVCGADGKLYD---------
--ALHL------WNDSRRLRLI----SEQE------------------------------
------NCDRKFNA-------------
>B3RL67_Clade4_TiamatCore
---------NEKEHIDRLFDER-------------KNDKNSTT-LANTLDKDIQTVFNSP
EKFALELLQNADDAAIDN--QPIHVTFQI--NQR---YLAFSHTGRHFDYQDVEAICDNA
QQQKK---TDLSKTGFKGIGFKS-VFVISHRVYIISRN--------YCFRFDRDYAKWRN
NRYPWQITPIWTQ-------QNQLPKVFELNKS--HVTFLFQL----VDETRSVN--NVE
KVYNALKILTPNTI-LFLRNIQEITIRQHNRIDSIQ------LRKLFD------------
-TSNQYELYVNDTL------------KSKWLIRSDEQQIPNEIH-QQPDQECKQATSVNL
KFAFLFGEEGTLK-------AHHKAVLFCYLPTQMYSGLPFLVNGDFL------------
------------LSADRTQL----LTNIWNEYMFRCIAKFHIALLHEFAL--CDHVLL--
LLTRRKGISQQFTDVYSTIDIELAKIA
>WP_012062825.1_TiamatLike
--------MSLKLEVEKIFKENANYSIPGH----------AVN-QASSINALSSDLYTDS
KRFIYELLQNADDSYLD--DHDVKVWIKI--FGE---KLVVAHSGKPFNSRDLRGICNIA
NGTKKSD---ITKTGYKGIGFKS-VFGQSDKVTIFSKK--------EYFRFDSSYPFKEN
AQFPWQIIPIHTD-------VNEIDE---LEDNQVNVATIIQM-------------KNVN
ETRKAVQELNLNMF-LFLKKISEINFDMDSVTIKI-----------------------NR
TEKDKITLKNG-------DLK------FVWLINTISLTVPTALK-KQSERNI-GTDIIEL
TLAAKVGSDGITR------LSEQETMLYSYLPTDERYSLPILINTSFL------------
------------TTSNRESLH---SDSKWNQWLFKTIAIEIFHWISTLVT--FQAYRL--
IPKDIRKDDL-GNKFNEGIKEALRDIP
>WP_050349800.1_TiamatLike
--------MCLKEQIEKIFMDNTNYINPSQ----------AVN-QASSLNALSSDLYTDS
NRFIYELLQNADDSCQN--GEVVKVWIKI--FDD---NLVVAHSGKPFTKRDLQGICNVN
NGTKKSD---LTKTGYKGIGFKS-VFGQSDKVTIYTNY--------EYFKFDATYPFEEE
SQFPWQIIPIYTE-------IKETSE---IRNNNANVATIIQL-------------KNVN
ETSQAIQNLNVNLF-LFLKNICEIHFDGGSKTIKI-----------------------DR
TRKNKVTLQKG-------STK------TEWLINTQQLTVPQDVR-EQDERNI-NATSIEL
SLAAKVGKDGITN------LSQQEKLLYSYLPTDETYSLPVLVNTSFL------------
------------TSANRESLH---TDSKWNQWIFKTIAVEIFKWISVLVK--FQAYQL--
IPEKTFNDEL-GKKFNEGIIEALKNIP
>A0A5C4TA79_9BACL_TiamatLike
------DSTELMTAIQKIFNDNTSYMNPTQ----------AAN-QADSIAALSVDLYTDS
NRFIYELLQNADDSSCNT--DGVKVWIKV--FND---ELVVAHSGKVFDEHDIRGICNIN
NGTKKSD---LKKTGYKGIGFKS-VFGQSNNVVIYSNG--------EFFRFDSSYNFEEK
EQYPWQIIPIYTE-------IKEVRA---ISEIGSAVATVLKI-------------NHIN
ETRDAIQNLNSNMF-IFLKNITEIHFE--DKVITI-----------------------DR
SNVNRIVLNKGEK------------SQKDWLVNNVNLNVSEELR-KIEERHI-DTNFIEM
TFAAQIDNTGIVT------LEKKDRVLYSYLPTGETYEFPVLVNSNFL------------
------------ISANRESVH---KDSKWNQWLFECISYEIFKWISKLVT--FEAYKL--
IPDDSYGDDL-AKSYNKGIKKAKEDIA
>A0A372K558_Clade5_TiamatCore
-------MASN---YEEICEGN--------------RESYGTK-GAQKSGKLAAGLYDDR
THFIFELMQNAEDALGRRHG--RKVSFTL--NPT---RLTLSHFGKPFDEADVRSVCDIA
ESTKNEF-----SIGRFGLGFKS-VYTVTDLPEIHSGD--------EDFAIES-------
-----YVFPQR-----L---ERSARA-------ADETRIILPF----KPEDRS----AAQ
DITTGFRNLGPGAL-LFLRHIDEINWSVEGGASGFY------LRNNPE---------PLG
PNVQRITVIGK-------DRP----EDQNWLVFHRDVFSAEQKKVG------------RV
EIAFALVAAVKDSPGRWTVQPLAKSPLVVFFPTVVESHLGFLVQGPYR------------
------------TTPSRDNIP---PGEPWNQHLVKETSNLLVEAMRWMRDK-VSALRC--
LPLDGEKFPERFAPMFDAVRQAFREEA
>A0A1M5W0W3_9BACT_TiamatLike
-------MPTD---YDKIREDN------------------IRE-YGQGTRHLLGRLYTDR
THFVFELLQNAEDAGA------TRILFSL--FDD---RLEVTHDGRLFNERDVRGVCGVG
EGTKA---EDLTQIGKFGIGFKS-VYAYTATPEVHSGG--------EGFRIEN-------
-----YVRPYAVT-------SKPAGN-------SWTTLFVFPF----NTEEIAP-ETACK
EIGARLHNLSARTL-LFLRRINEIEYRLPNSTGGVY------LREEIP-----------R
GPARQVSIGQNNGKE----------EEENWLIFERPLPVPGNSETV------------RV
EVSFRLEAEDKGGKKPERIVKVKDSPLVVYFPTEKATRFGFLIQGPYR------------
------------TTPSRDNIP---KNDEWNETLVKETAELIGDILSEIKDL-VSFLEA--
LPIRTEDFPDMFYPIVESVRN------
>WP_015313858.1_TiamatLike
-------MT----IYDVIREENIGLY--------------GTA-VNEYGPTLLTELYSEK
THFIYELLQNAEDAYERLDTRIKSVHFEL--YND---RLEIRHNGIPFDEEDIKGICRLA
SGTKKQD---ISQIGKFGIGFKS-VYAYTKSPEIYSGH--------YCFCIKN-------
-----YVHPYSIN-------QRNDII-------KGQTLFVIPL----NNDKINQ-KDSYL
EIKSKLIGLGARTL-LFLKNIEEITWKIDGTYGKYY------KKSNHE-----------T
TYSRAIL-----------ESNVSVISIENWLKFSRTISNE--------------NNKSSV
EIAYLVQNDENSK--KEQIISADNTQLVVFFPTDKKTGLSFLIQGNFQ------------
------------TTTSRDNI----FSNDWNKLLIEEIAILTAESLDRIKEM-VSFLQT--
LSIDINALRYTFLPISKKIKEKFGDNA
>WP_015942901.1_TiamatLike
-------MNAQFVALSKYRAKGADLL--------------EQP-YMSGVKTSVVEKYSDQ
AHFIYELLQNADDA-----GA-TSARFKL--CDN---ELIFAHNGTPETEGDINAITSIA
NSNKTAA-----SIGKFGVGFKA-VFQYTQTPSIYDPE--------FRFKIER-------
-----FIVPVKIY-------NDFTG------RRPEETLFVFPF----DHADRRH-EEAYE
NISDKLRSL-VYPV-LFLTNLREISFECSKKFG-LY------TKSVDE-EIAFDN-----
TVARLITLTQN-------DEN-NPIENKLWLFTRM------------------DEHDFTY
SVGFLLNNEGKLR--------GSNYSAFCFFPTKEETGLNFIVHAPFL------------
------------LTDSREGIK---AGEEHNKDMINLLAALAADSIVGLKE----------
---------------------------
>WP_119865501.1_TiamatLike
-------MNTQFEQLSSHREGLADAL--------------DDP-ALSGVKNSVVEKYSDQ
AHFVYELLQNADDAEA------TAARFVL--YKD---KLVFAHNGAPKTERDINGITSIA
NSSKN---KAPNKIGKFGVGFKS-VFQYTLTPHIYDPN--------IFFRIDR-------
-----FIVPKKIS-------EDFPG------RKPYETLFVFPF----DHSERNA-TEAYE
DISEKLRTL-DYPL-LFLSCLKEISYEISDEVG-LY------GKSVAK-KVQLND-----
TVAESVCLTQN-------DE---IYDDNLWLFSRK------------------DINGNVY
SVGFFFDEKENLI--------AKQHAAFCFFPTKEVTGLNFILHAPFL------------
------------LTDSREGIR---AGVKHNKEMIELLSALAADSLIYLR-----------
---------------------------
>WP_078677455.1_TiamatLike
-------MNQQFAALKEIKETDVKVL--------------LKK-SYRGIWETAIKKYSDS
AHFIYELLQNADDT-----KA-TWVKFDL--KSE---GLWFKHNGSPENEEHINSITSIG
NSTKSDGNIDQQKIGKFGIGFKA-VFAYSDTPHIYDDS--------FTFKLEN-------
-----YIVPIEIT-------PNGEE------RDNGETLFFFPF----NHKSKNP-EDAYK
EIETKLDNL-FQPI-LFLSNLEKIEWKSENNQG-IY------NKKEKE-TQEFGN-----
ITAQLFEVISN-------GN---MVSEEIWLFTKQIIQTS-------------SKTKFKI
STGFFLENNTK-------LETGYNYEAFCFFPTKEDTKLGFIIQAPFL------------
------------LTDSREGIK---TGDDWNTSLIQLLAELSGESIRLLKDIGDSLLDI--
IPYNAQAYNQSFFPFFTEI--------
>A0A5C6DZ16_9BACT_TiamatLike
-------MNQH--FLNEVRDDRSDLA-------------RVLQ-KHKGIRRTVEDLYPDN
AHFIYELLQNAEDKGA------TKASFTL--TQD---RLVFEHNGEPFTADDVWGITDIG
EGTKATD---KEKIGCFGIGFKA-VFAYTDSPEIYSPT--------FCFQIDQ-------
------VLPSELP-------SDSSL--------GKTTRFEFPF----NSSKKSP-QDAYD
EIQTRLDELSEVTL-LFLSCVEEIRVRIQHSETHYE------VRKE--------------
ISNHVVE-------------------SSHFLRFSELVTGLHKQ---------------HV
RLAYPLRFIKEVTHRQMQIIGAETGIVAVSFPCAKESGLRFHLHAPFV------------
------------PELSRASV----KETVANEPLFEQLARLSASSLHSIRDL-ADFLGV--
MPNSKETLPERYHIFRAAIINEMDSEA
>K6ZVG6_9ALTE_TiamatLike
-------MSANRKWVESNRKND----------------------FEDGILNLLTELYPDN
AHFIYELLQNAEDAEA------SEIHFSL--SES---CLIVKHNAKQFTFEDVNSITGIG
NTTKK---DDVVQIGKFGVGFKA-VFSYTTSPRVFSNQ--------YSFEIRD-------
------VIPHKIN-------NNYEG--------HYETIFEFPF----NSSNKLP-KDAFI
EIKKGLDTLSVKIL-LFLQNIKKITWEIESHKT-------ATIRKVNE------------
-IGDYISIEKK-------DGLI---TLTHWLRFNRWLQGYIGL---------------CV
SIAYKLDYKTKNIDEQFKIVIDLQSNVSVYFPAEKESNLKFNINAPFA------------
------------STVARDSI----QNRPENEILIEEIAKLTADSLSLIKNH-ASVFDV--
LPNSDDNISEFYLPIRNRVNKAF----
>W9HP88_Clade6_TiamatCore
MSGIAKSKLEAKSHLECLRMKRGFHGADQKAPW------LIST-LQHSLDIVSHDLYQTP
THFILELIQNADDNIYPP-EVTPSLTLTLSGEST---TLRIDCNEAGFTFEQIDALAGIG
ASTKTASSRQRRYIGEKGIGFKS-VFKAADVVKIASGY--------YEFRFDRRE-----
--SLGMVLPIASP---F---PVEHRL-------SNHTQFLLLL----KDKQ------THQ
RIRADLRVIEPHLL-MFLRRLRRLRIQTDDAQRVFQVQYD------------------NT
TLGEIVTITTS-------EGVGCSSSKTEYIVVRSSCDQMPDN----EKRK--GVQTTEI
TLAFPID--------GSERPKIGKQKAFAFLPVDDF-GFKFLIHADFL------------
------------LVASREGLN---YDCQWNETLHKAIRRAFFLAVKRFASVPYLWPKY--
TKHHRASHNF-WNQLHQDILHDLRYEP
>A0A6A7BC75_9PLEO_TiamatLike
-MEYPKNLYDAQRHIALIRKGKGFDGPDTNT----------SD-LESALIILSEQLYQKS
THFLSELIQNADDNSYQT--ATPSLAITYTHSNR---TLRIDCNEIGFSKANVEAICKIG
RSTKAKVADSRRYIGEKGIGFKS-VFKVANVVYVQSGY--------YSFKFDKH------
-ARLGMIAPVWTD---F---PETTR--------SGNTSILLQL----SADN------YPE
ELEYELKSLDPRLL-LFLRKLKQLEVMGFNKLGDVTTST---LRRRDV--------AAST
DGAKMVHLHHDA-------------ALSRFKVIEHVVKNMPQE----PKRV--GCTSSEV
LLAFAVG--------PEGEPWIAPQKVYAFLPVRDY-GFKFLIQADFL------------
------------LIASREDIN---VSSAWNRYLLAAIPEAFLKAVHTFNK--YQWTRY--
LPDHRPHSGF-FEQLMANIVRTLSQSR
>A0A175W3W3_9PEZI_TiamatLike
-MDYPQTVGQARDHIGDIRRAKGLEGSQNNL----------KD-LEAAL--LSEQLYQKS
THFLLELIQNADDNSYSH--NSPSVDIRY--KDR---FLLVSCNEDGFSRSNVDAICRIG
RSTKARQHQASGYIGEKGIGFKS-VFKVADVVWIKSGN--------YSFKFDKS------
-QTLGMIAPIWDE---F---PRDLGV-------LDHTNILLRL----ADSY------NEN
ELIREIESLDPRLL-LFLRKLKEVRVSISIRDGTDSETA---IKRSDQ---------DDG
SGLRYVTLSKGG-------------TYQRYLVASYIAQDLAQD----SKRP--GYTESEL
VLGFPVG--------FDNSPILTSQNVHAFLPIRDY-GFKYLIQADLL------------
------------LIASREDID---NSSAWNLSLLRAIPSAMLSAVVEFNR--YSWLSF--
LRRRTPMEDL-FSGLEDKIEAFLSQHP
>XP_016616383.1_TiamatLike
-MASLADRIAARRHIEEIRASLNVDNPDRRT----------DE-LENLLNIVATQLYRES
THFLLEILQNADDNNYEH--PTPTLKLTC--TED---SFRIDSNEVGFTDKDVTAVCSAG
ASNKA---GTSDTTGEKGLGFKA-VFKVADTVWIASRA--------YSFKFDKKK-----
--KLGMIAPEWAE---F---PVSLL--------DGYSTIYLHL--------------GRA
EIER--MEFDPTLL-PFLRKVERIELHRRVDHARTL------ARRQER---------ISD
TLYDLVI-----------DGK----EMLRYKIIESEIPGMPLE----TKRP--GLSECSV
SLGFPVS----------GFEVAKSQPVYAFLPIREY-GFTFAIQANFV------------
------------LIANREDID---VSSAWNIKIRDFVSGAFVNAVNYFNT--YTWPRF--
LPLET--RDF-FQPVAGEIQEKLKETE
>XP_065474351.1_TiamatLike
------SVEDARAQIERIRQEYSLDGHEKLANL-----------IDSALEILCNELYDSS
THFIQELLQNADDNHYSS--KTPTVMLTY--RPG---RLRVDCNERGFQPENVEAICAIR
HSTKLGQNQSYRYTGEKGIGFKS-AFRVASRVWISSGP--------YSFRFDKSQ-----
--RFGVVAPEWAE---F---PEPL---------KGYTSFLLEL----SPEY------PED
ELVDMLLHFDPAQL-LFLRRLRHVHIRVVTDNGTKSNLK---IRRVDK------------
--GMMTTLKVGD-------------AETSFFVSKHRVGNMPLD----PRRP--NEPTSEL
LLVFP---------TPTAEDQPSQGKVYSGLPVGDVPGMKFLLNGSFI------------
------------LTASRLQVD---TSSRWNQALRDSVADAFVAAIAQLRA--YLWPVF--
LPSTRESSGF-FEPAFTKILETVKAHK
>A0A8H4KAI3_9HYPO_TiamatLike
LHDVPESEVEAKKHIQTLRKERDLEYWSKNA----------RD-LGAVIDLLSKDLYQQP
FRFIAEFLQNADDAKYST--DNPTMNITL--QNG---TIRFDTNEDGFTRTDVEALCRVC
SSSKLQPGQSTNQTGEKGIGFKS-AFNVADVIWIKSGP--------YSFKFDANK-----
--PLGKVVPIWAE---F---PQETL--------SRQTSILLQL----RSDSDE------L
ELVHEVCNLEAPLL-LFLRRIEEIKISVHHTKKSFSTIL---KRQQTP---------MTA
SLLARVVLKGS--------------HSCDYWVSQYHVPKLPYD----PRRD--GSQGSTI
SIAFPVK-------VAPQVSDLETQHVYAFFPIRDY-GFKFILQSDFI------------
------------LTASREDIE---NGSEWNKALRDQIPLALLKAINQFNQ--TSWLPY--
VAFDHQRHGF-FQDLGQSTLRLLAKEP
>A0A6A6JZG8_WESOR_TiamatLike
RAEFPESPAAARQHIEAIRKSLSVDF--------------AAR-QDRLLKRLSEELYSKP
EHFIYELLQNADDTEY---DADPIINIKY--SSN---RLLFECNEIGFTKANVEALCDAD
NSTKTKMNPTRRHIGEKGIGFKS-VFKVCSSVWIKSGF--------YQFKFDKNLP----
---QGRIRPTWDA---F---PESTT--------EGYTGILIDV----DPK-------HDA
QVRKALEAIDPIIL-LFLQQVRYINITIHPGHGDGI-----FARARGPTVKTLTAIPKAP
RVLHRVRCERDR-------------SVSSLMVFRYPVTGLPNH----SSRP--GWSDAEI
ILAFE--------EGREWSSNDQYGGVYAYLPVAKY-GFKFYVQSDFI------------
------------VTANRKEI----ESNEWNLHLIRMLPIALVEAIKQFGACVYSWPQL--
LHFENGALDI-FNSLPKELEAALSQTA
>XP_035328178.1_TiamatLike
---RTAHQPTARELVEGIAEEHGIVSESDLREIEKALLQKDQL-IGSSILTLAKNLNTSH
ARFVFELLQNADDNKFVTRGIAPCVKFSV--YRD---RIKIECNEDGFTHNDLKAICAIG
QSSKN---RSHGYIGEKGIGFKS-VFMAAYKVNILSND--------FSFSFTHRKG----
-SGLGMVTPIWEP---F---PQSE---------QAPSSIILHL----HQYDDASLARQRE
EVNREFENLPITVL-LFLRNLRRIEIQFHDDNDKETKRVE---------TSSPS------
TLIERVWLSDHESS----SGE----TQRKHHVTRQMIRDAPPN----ENREF--DAETEV
ILAFPLT--------DDYTPIIDNQPVFAFLPMMPL-GFKFIIQADFV------------
------------TNSSREGIV---ISSARNLAIRDGIATCFLKAVEEMCQH-FQWMRW--
LPQRHSYDSF-WSGLLEDIVSRIKSSK
>XP_077660828.1_TiamatLike
---NQLESSAARDLVRQISKQHGYLGEDVLSRMEEALLKKDAM-IGSSVITLAKNLYNST
ARFVFELLQNVDDNSYNVRSADPFVSFCV--DNR---RIIVECNEDGFTHENLVAICNVG
KSSKT---GAQGYIGEKGIGFKS-VFMVAWKVHIQSRD--------LSFSFRHNVG----
-SGMGMISPIWEE-------SEEVLP-------RPLTRITLYL----HETGSAADATQRE
TTLQQFRELKAAFL-LFMKNLRRIEVKLCGSLDKEISRTT-----------------MRC
EDEGRVALKQEIVQ----DGDLQEC-TQYYHTTKLTASNIPRS----ENREYKAYSETNI
ILAFPLT--------RDSVPIIEKHEVFAFLPIRNM-GLPFLIQADFV------------
------------TDASRQDIV---RSSARNLKLLTAIAQAFIQAVKQFCTH-YQWMRY--
LPDEWSQDRY-WKALPGEIRR------
>A0A4Q4SY70_9PEZI_TiamatLike
ITNAAARKAIARGLVQKIAKEHGYIREETYGKMENAQFMKDSM-IGASIITLAKNLYSND
VRFIFELLQNADDNHFSKLGVLPYVTFRV--YED---RIVVECNEDGFSEAHLRALCNVG
KSSKT---GAQGDIGEKGIGFKA-VFKVAWKVHIQSGD--------YSFTFKHRKG----
-SGMGMISPEWQE-------PGEELA-------GPLTRMTLYL----HGRDDPGYEMQRR
TIAAQLNELQHARL-LFLKKLKRIEVHFHDENGVETASSI----------------PHNA
GRPSRHMLENLDHK----NGNIERA-QRMYHLVETLARNIPPN----ENREYGAYSTAPV
VLAFT----------NDDIPFIEPQEVFAFLPVRRV-GFNPLIHSDFV------------
------------TQANREDIV---TTSSRNPHPLDGPAEAFVVAMRDLCQH-YRWMSY--
---EDEELDI-LKDFG-YISQELHDRV
>A0A668T1J7_Clade7_TiamatCore
EGDSCESEDTIRAVIEDIRKSEFGIGVKLTAE-QKLMQVHQER-LGRSLDRLSTELYSKD
THFVLELIQNADDNSYPAPGVVPALAFMV--ERD---CITVLNNETGFQEKNIRAICDVG
RSTKGK--HKYGYIGQKGIGFKS-VFKVTDCPEIHSNG--------FHLRFDKNCG----
--PMGYILPHWTE---------DTRPLKDINQHSWTTKISLPL----RTES--------H
QTRNLFHDVHPSLL-LFLHRLRSITIYNQSEKRFMT------MTRKD-------------
LNHNVLEVEHSE-------------GTERWLVVKTTLKPKKIKE---------DVESTEL
ALAFQLGSDSTGS---NIVCQPQKQPVFAYLPLRSF-GFRFIIQGDFD------------
------------IPSSREDVD---RDSSWNQWLRSEIAQLFLQAMDVFTNHPCQFLQF--
IPLSDEVLDF-FKPVAGQIIQLLKGKS
>XP_034425939.1_TiamatLike
DADGCQSETTLRTIIEDIRKNEFGIGVELTAE-QKLMQIQQDR-LGRSLERLSTELYSKD
THFVLELIQNADDNSYPSAGLIPSVAFVV--EKN---CITVLNNEIGFQEKNIRAICDVG
RSTKGK--HKYGYIGQKGIGFKS-VFKITDCPEIHSNG--------FHLGFDKTCG----
-LSMGYILPHWTE---------DERPLRNTNQISWTTKICLPL----RSES--------H
QTRNLFHDVHPSLL-LFLHRLRSISIYNQSENRLVT------MTRKD-------------
LSHDVVEVEHTE-------------GTERWLVVKTTLQPKKIKE---------EVEATEL
ALAFQLGSDDTGD---DNVCQPQKQPVFAYLPLRSF-GFRFIVQGDFD------------
------------IPSSREDVD---RDSLWNQWLRSEIPQLFLQAMDVFTEHPCQFLQF--
IPLPDEVMDF-FKPVAGQIVQLLKGKA
>XP_069113798.1_TiamatLike
LSEEEKQERRCHKIIDSIRRDEFGIGVELNED-QRLMQVHQER-LGRSLDRLSKDLYSKD
THFVLELVQNADDNTYPDSDECPSVKFIT--RQD---SIIVLNNESGFEEKNIRALCDVG
KSTKGK--HTFGYIGQKGIGFKS-VFRVTSRPEVHSNG--------YHICFDAKSG----
--PMGFILPHWTS-------------DLWEDGKDWTTKIVLPL----KEEMGT----SSC
SLAARFDDIHPSLL-LFLHRLRQITVLNKVDESTQV------MRRRD-------------
LGDNVVEIQHKK-------------GTDRFLIIKKSLDASKISLQA------VEVDSTEI
AMAFPLRSKSQRS---HSLTNQPRQPVFAFLPLRSY-GFRFIVQGDFD------------
------------VPSSREDVD---RDSPWNQWIRNELHTLFIEALDLFKSHKTSFLQF--
VPMEDEILDF-FRPVASQILAKLKAKA
>A0A7N2LL93_EukE_Clade10_TiamatCore
LQRLSEEDKNAALVIESIRRDEFGLDPSLSNT-ISMLKKQHAR-LGRALHCLSQELYSQD
SHFLLELVQNADDNIYLE-NVEPTLTFIL--RDS---GIVVLNNEQGFSAQNIRALCDVG
NSTKKG--SNAGYIGKKGIGFKS-VFRITDAPEIHSNG--------FHVKFDISEG----
--QIGFVLPTIVL-------PCDIDL-DHLDDQCWNTCIVLPF----RSRFSDST--VMS
SIITMFSELHPSLL-LFLHRLKCIKFRNLLNDSLIV------MKKEI-------------
VGNGIIRISHGN-------------EKMTWFVASKKLWTEVIRR---------DVQTTEI
SIAFTLQESIDGD----YIPLLDQWPVFAFLPLRTY-GLKFILQGDFV------------
------------LPSSREEVD---GDSPWNQWLLSEFPGLFVDAQRSFCTLSSAFMNF--
VPLVGEVHGF-FSSLPRLIISKLRMTN
>A0A314L4R4_NICAT_TiamatLike
TQHSCERENSAARVIESIQRQEFGLQPDISLV-SAMLNKQHAR-LGRALHCLSQELYSQD
SHFILELVQNADDNIYPE-DVEPTLTFIL--QDK---GIIVLNNERGFSADNIRALCDVG
NSTKKG--RNAGYIGKKGIGFKS-VFRVTDAPEIHSNG--------FHIKFDITNG----
--QIGFVLPTIVP-------PCDIDF-----CNHWNTCIVLPF----RSNLLERS--GEE
NIMSMFADLHPSLL-LFLHRLHCIKFRNMLSDSIVV------MRKEA-------------
VGNGIIKVSFGE-------------EKLTCFVVSQKLRADTIRP---------DTPTTEI
SIAFTLQETLDGS----YNPQLDQQPVFSYLPLRKY-GLKFILQADFV------------
------------LPSSREEVD---GDSPWNQWLLSEFPGLFVSAERSFCDLPTAYMSF--
VPLVGEAHGF-FSSLPRMILSRLRTSN
>XP_044946063.1_TiamatLike
PPAIEENLEKAALIIETIRQEEFGLDQTLSYT-SSLLKKQHAR-LGRALHCLSQELYSQD
SHIILELIQNADDNTYLK-DVEPTLAFVL--QDD---GIAVLNNETGFSADNIRALCDIG
NSTKKG--SNMGYIGNKGIGFKS-VFRVTDAPEIHSNG--------FHVKFDITEG----
--QIGFILPTAIP-------PFDTNP-SYVACSSWNTCILLPF----GSNFREST--DMC
SVVSMFSDLDPSLL-LFLHRLKCIKLKNMLSEKFLV------MRRKS-------------
LADGIVKISHGN-------------ETVSWLVVTKKLQGSLVRH---------GVCSTEI
AMAFCLQETEDGE----YEPNLKQQPVFAFLPLRNY-GLKFILQGDFV------------
------------LPSSREEVD---ADSAWNQWLLSEFPSLFVSTQESFCAL---------
---------------------------
>Athaliana_Nov_TiamatCore
TQTAPEFYDNRASVIDSIRRDEFGLDLTSSGS-MSMLQKQHAR-LGRALQCLSQELYSQD
SHFILELVQNADDNKYPE-HVEPTLTFIL--QKT---GIVVLNNECGFMPENIRALCDVG
QSTKKG--S-GGYIGKKGIGFKS-VFRVSDAPEIHSNG--------FHFKFDISEG----
--QIGYILPTVVP-------PHDIES-LHLKDAGWNTCITLPF----RAIDSERT--TVN
HIEPMFSDLHPSLL-LFLHRLQCIVYRNVLDDSLLV------MRKEV-------------
VSKNIVKVSCGE-------------NSMTWFVASEKLKATNLR---------DDVQTTEI
SIGFTLDMLEDGT----YRSCMIQEPVFAFLPLRTY-GLKFIIQGDFI------------
------------LTSSREDVD---EDSPWNQWLLSEFPGLFVDALRSFCSLP--------
---------------------------
>V9EKN9_EukD_Clade9_TiamatCore
SLIETTNSSSCRSFIEDLRKKQFGVGLEIQD--TSVLLIQQQR-LERALKRLSDELYSES
THFVLELLQNADDNTYDD-AVVPLGEFTLT-NDK---EIVFYNNEQGFSPANIQAICDVG
ASTKAAV-DSEASIGKKGIGFKS-VFKVSDNPQVHSNG--------FHICFHAKNS--KH
-TGMGYILPYWLD---------DTTQ-----RQRRGTTFVLPL----NDASVQ----RVD
DISQSLMAFEPSVL-LFLRRIRELRLGDSARQQTLH------FLKKET-----------K
LRANSQLVQLYSQV----SENSVEIKQQKWLVVKETLEPPQLFN---------RSHTTDI
ALAFPIED-------FNAEDRPPLQQVFCYLPLRSY-GFRFILQGDFE------------
------------IPSSREAIT---NGSDWNEWLVSKFPKLMHAAVSSYVSTLSHLLSL--
LPLENEVQAP-FRSIIPEIMRELRQVK
>A0A8T1WGX6_9STRA_TiamatLike
PQSEQHDADSCRLFIDDLRKKQFGVGLEIQD--NSVLLIQQQR-LERALKRLSDELYSES
THFVLELLQNADDNAYDD-NVVPRGEFTLT-EKQ---DIVFYNNERGFSPANIQAICDVG
ASTKGAA-DSETSIGKKGIGFKS-VFKVSDNPQVHSNG--------FHICFHAKNA--EH
-TGMGYILPYWLE---------DVTR-----QQQRGTTFVLPL----NDASVQ----RVN
DISQSLMTFEPSVL-LFLRRIRELRLRDEGRRHALH------FLKKEK-----------E
LQTNVQTVQLYSRS----DKTDVDVAQQNWLVVKEKLEPPPLFG---------RDCPTEI
AIAFPIAPQQDST--NDPADRPPLQQVFAYLPLRSY-GFRFILQGDFE------------
------------IPSSREAIT---NGSEWNEWVVSKFPKLVRAAVSSYVAGISHLVS---
---------------------------
>XP_073013117.1_TiamatLike
-------MSTPREHVEKIRRERFYIGEERNP--------LAED-IHQAVSYLSEELYSKD
VHFLMELIQNAEDNKYPT-GVAPSLEFVV--TSKATSTLLVFNNEMGFSPANINSICRIG
KSTKKGC-RNRGYIGEKGIGFKS-VFLISSQPHIFSNG--------YQIKFNEEPSA---
-CDVGYIVPEWVG-------NSPTVS-----KPLPTTTIILPL----KAE-------KVI
AVKKQLSSIHPEIL-LFLSKIRCLSVREDNDDPKLSTVSQNYQMRKN-------------
IDAESFTLHLSAQE----NGQGGEE-ECTYYMWKQKFPVKSECR---KKRI--EVDEWII
TLAFPFGQRLNRG--------MRLPGVYAFLPTEMVTNLPFIIQADFL------------
------------LAASRESIL---CDSPWNKGILDCVPTAFVSAFVALVKSIPSMFNF--
LPVNASSIPL-LDSVRLSIKNKVAA--
>XP_007209085.2_TiamatLike
GFVTVRKMATPREHIEEIRMKKFSIGGELNP--------LSED-LHHAVEHLSAELYSKD
VHFLMELIQNAEDNQYSE-GVDPSLEFVL--TSRAPATLLVFNNEKGFSPTNIESICGIG
RSTKKGN-RNQGYIGEKGIGFKS-VFLITAQPYIFSNG--------YQIRFNEEPCM---
-CDLGYIVPEWVE-------ESPTLS-----SALPTTTLILPL----KPD-------KVK
PVKQQLSSMHPEVL-LFLAKIKRLSVREDNEDPRLNTVTADFVTRKN-------------
IDADSYTLHLSAEE----NGNELET-ECSYYMWKQKFPVKQECR---EKRM--EVDEWVI
TLAFPYGERLNRG--------TSSPGVYAFLPTEMFTNLPFIIQADFL------------
------------LASSRENIL---LDKKWNQGILNCVPSAFINAFLSLVKTIPPFFRF--
LPVQDSRYDE-LNVVRESIK-------
>XP_034217474.1_TiamatLike
VFVRDREMATRREHIEEIRMTKFSIGGELNP--------LTED-LHQAVKNLSAELYAKD
VHFLMELIQNAEDNEYSE-GVDPSLEFVI--TSRAPATLLVFNNEKGFSPKNIESICSIG
RSTKKGN-RKRGYIGEKGIGFKS-VFLITAQPYIFSNG--------YQIRFSEEPCM---
-CNLGYIVPEWVE-------ENPTLS-----SALPTTTLILPL----KPD-------KVK
PVKQQLSRMHPEVL-LFLAKVKRLSVREVNEDPRLNTVTADFETRKN-------------
IDADSYTLHLSAEE----NGNELET-ECSYYMWKQKFPVKQDCR---EKRM--EVDEWVI
TLAFPYGERLNRG--------TSSPGIYAFLPTEMITNLPFIIQADFL------------
------------LASSRENIL---LDKKWNQGILNCVPSAFINAFLSLVRTVPPFFRF--
LPVQSSHYHE-LNVVRESI--------
>XP_004298538.1_TiamatLike
NHTNMATAMTPREHIEDIRKTKFSIGEKLNP--------LTED-LHQAVKNLSGELYAKD
VHFFMELVQNAEDNEYLE-GVDPSLEFVI--TSRAPATLLVFNNEKGFSPKNIDSICSVG
RSTKKGN-RKCGYIGEKGIGFKS-VFLITAQPYIFSNG--------YQIRFSEEPCS---
-CNVGYIVPEWVE-------QNPTLS-----TAFPTTTLVLPL----KLD-------KVE
AVKKQLSIIHPEVL-LFLSKIKRLSVREDKEDPRLNTVSADWVSRKN-------------
INAQSYTLSLSAEE----NNG--KG-ECSYYMWKQTFPVRREFR---ERRM--EVDEWMI
------------------------------------TNFPFIIQADFL------------
------------LASSRETIL---LDNKWNQGILECVPTAFSHAFNSLVKTVPPMFRF--
LPVQASSYKE-LNVVRDSIRGKMIDED
>XP_058743433.1_TiamatLike
----MSKMSAQKKHIEQIRREKYSIGGNANP--------LTKD-LHQAVMNLSNELYTRD
VHFLMELIQNAEDNHYSE-EVNPTLEFII--TSKAPATLLIFNNETGFSRQNIESICSVG
QSTKKGN-RNKGYIGEKGIGFKS-VFLVTAQPYIFSNG--------YQIRFNEKPCP---
-CKIGYIVPEWVE-------EKPTLS-----DSLPATTIILPL----KLD-------KID
PVKEQLSSIHPEVL-LFLSKIKHLSVKEDNENPKKNTVTSNFVTRKN-------------
MNAESYTINLSAGE----NRS-NEK-ECSYFMWKQKFPVKLENM---ERRM--DMEECVV
TLAFPQQERLHRG--KKTRKVKVLPGVYAYLPTQMVTNFPFIIQADFV------------
------------LASSRETIV---WGNKWNQGILEYVPSAFVNAFKTLVTGILDMFRF--
LPINGTPLEN-FNHV------------
>A0A8S9Z3E1_9TREM_TiamatLike
------NQT--REFIAALRRREFGCGAELSTE-VDLIRRVEGK-LSRSLVQLSEDLYGQP
GHFLLELIQNADDNEYSD-KVLPTLEFCLILRTDPAAALLVMNNEAGFTEADMSSLCDVG
VSTKLN--QRNLKTGRKGIGFKS-VFNVTDAPEVHSNG--------FHVRFHRHSLPN--
-SGSLLLVPEW---------CATTSNPVPIPTPWCKTMFVLPL----SSKANASV--QFT
SVMHAQETLQPSVM-LFLRRLRCLTVSCVTEKKDDQKFPPSLTRTAFPLSS----EAPSA
FTAELISVASVEQCLE--DSKVTRRETHFWFCFKENLIVDDTHLPE-------APTQTEL
SLAISLTDPEPLS-------------VFAYLPIREA-GFS--------------------
------------------------------------------------------------
---------------------------
>A0A4S3TJN9_9EURY_TiamatLike
------SITSTQVFIESLQEEKLGLS---------------ES-FTRSLDLLATGLFTRQ
GQFFYELIQNAEDCTK--EGEETTIEIIL--RPD---AVIFRNNGEQFSKEDIRNLCDVG
RTQKK---SQDENIGFWGIGFKS-VFRVTDSPHVLSGE--------YQFKFDREYW--QD
DEIPWRVTPIWVP-------DSPVES-------DDWNTFHLPY----IDDS------YKQ
RVLEGVDQLENRLL-LFLEDIKEIRVVDELEDEVDRSREMAVTSRSEE------------
LEGRLIELKS----------------NERWWVYENVFEVPERVSNDTRKRE--NIDARPA
RIALKVDEDGNLD---HLTEGSVHASVFSFLPIQGLSGMPFMIDADLL------------
------------TGAGRTKPH---EGAAWNSWMMEEIGETLINAIDQLKNH---------
---------------------------
>WP_229941380.1_TiamatLike
YLDDVLSFTRSKKIIENELKEHLGLPERYLSM------------HRNMLDRLRGDLSSNE
LTFLYELIQNAVDHPNKN-FKNVSVTFEI--FNN---YLLVKHNGSLFTENNFKSITGIL
AGEQINE-SDRERIGYKGIGFKS-IFRYTHNVYIRSGN--------FSFSFKKAETG---
-HLPWEVLPIFQL-------EKDKVD---------PVAFAIEL----ISEELK------S
DVIKYLKQLNPYLL-IFLENLVSLEIKIPGEIILLEKEI---EKQKN-------------
FDILTLKVNNNQD--------------GKYLTISKEYEITNPEVIALNITAI-NFRKPKV
SIALPLIDNSEL------------INLFTYLPLSNTHGLPYIINADFI------------
------------PDLDRTDLV---QNLKYNDEVLKFASETLLTFSQILIN--SDFLKL--
IPD--------FENSNISALEIIAENY
>A0A9W6BZH7_Clade8_TiamatCore
EVEAPMQPEECRRLVECIRREEFGVGVALS---AQLSGRLAAR-TGRALQRLAAELYSTD
SHFVMELVQNADDNSYPA-GVVPSLEFVL--QRG---AITAANNELGFSPGNLRALCDVG
ASTKARV---TGYIGQKGIGFKS-VFRVSAAPQVHSRN--------FHVAFDLSTH----
-GSLGYCLPDWCP-------LQPGSAAADI-QFRYGTAIVLPL----RHDMAGAGGERGA
VLRRRFADLSPTLL-LFLQRLKRIVVRDEVAAAADRGGGG----------------AGAG
GGVRVVEMERRQVA-------------GRPYLVELLVRSCVVR----GDAAA------QQ
AAALS--------------------------------GGGGGRGGDVG------------
------------VGSAASAAT---AT----------------TATTTTTSST--------
-------VTT-WAVVTSAIQPQIPRSG
>T1J5W3_STRMM_Repeat1_TiamatLike
---------------MD---------------------SDEDD-FGPTVPPLILQKYPDG
CQ-LKELLQNAEDA-----GA-TTVKFLHDRFQS---NLLCAYNNAQFQACDWKGIQQPQ
RSHKADS---VLKVGKFGIGFNS-VYHLTDTPWILSGD--------KLAVMEPTESLFET
HTRLDQFVPIETD-------AKTMN---WQNWRFDGTMFRLPF----RIAPSVLSESMVE
NLFDGFSSEMEETL-LFLSHLETIEIWNSQRS--AAATSRATMRSLRA----KLIDVDKI
VELRKSGVQ--IKSDLAV---DKMRKSKTWIVSH--------------------------
-----------------------------FIPKHS-WSLESEVKRL--------------
------------------------------------------------------------
---------------------------
>A0A6P4ZE11_BRABE_Repeat1_TiamatLike
--------------MADLLEE-----------------EEGEP-WGQSLPPFILQKYPDS
GQILKELIQNADDA-----GA-TEVSFLLDHPCRV-AGLLYAFNNGVFTEQDWQGIKDTE
QGAKRKD---PLRIGRFGVGFNS-VYHITDMPSVMSGN--------YILILDPLNTAFAG
WE----FLPFLDK-------LGNK------IYHYPQTLFRFPL----RTAPSDLSPARMR
ERYSELIADSDCLL-LFLKNVEKVTFKERYGIHGEKVALI----HDKP----RWAFLED-
-----VSLGKRDVE-SCEKNAQGEEATSEWLVKTKVYDLPDRVE-QC------RLEVIWV
GVAMRAHE-------------PPKGRVFCFLPLPS-------------------------
------------------------------------------------------------
---------------------------
>A0A8K0E931_BRALA_Repeat1_TiamatLike
-------------------------------------MADRHR-FGQSPPPLILNRYPDG
GQILKELIQNAEDA-----EA-SEVRFLYDRHSP---KLLCAYNDACFTEDDWNNIQNTA
RSVKKGD---PMKIGRFGLGFNS-VYHLTDLPMILSGQ--------HVAILDPHESIFKE
DSLQDQFSPFKKL-------FDSTE-DPFETGSFNGTIFRFPL----RQTPSRLSYQKVV
DLFDSFKADGDIVL-LFMHHVRSIKLMTRETTGHSATDYR-EQEKENR----FTTVREA-
-------VSWEDRETVVSGGP-----TRDWLVTNYVKGRGISEEAIS------ELSLLWV
GVAMPLSEE-----------EEFAGRTFCCLPLPA-TGLPVHVHGFFG------------
------------VSDNRRSLKWTGSAARWNELLVQEILPAAY----------TD------
---------------------------
>Q9NZJ4_SACS_HUMAN_Sacsin_Repeat1_SACSIN
ETGFP--VSEQRE-IGDLTSKNCHLFVNLQSK----GLKGGGR-FGQTTPPLILRRYPEG
GQILKELIQNAEDA-----GA-TEVKFLYDEWSK---DMLYVYNNAVFTPEDWHGIQEIA
RSRKKDD---PLKVGRFGIGFNS-VYHITDVPCIFSGD--------QIGMLDPHQTLFKD
DELSDQFAPFVGI-------FGSTK-ETFINGNFPGTFFRFPL----RLQPSQLSKQKVL
ELFESFRADADTVL-LFLKSVQDVSLYVREADGTEKLVFR-ALKHERP----NSIILGTA
ISNYCKKTPSNN--ITCVEESTKDAQKTSWLVCNSVGGRGISSKLDA------ELKFVII
GIAMPLSSDDEAK----GATSDFSGKAFCFLPLPPGTGLPVHISGFFG------------
------------LTDNRRSIKWREPAALWNEFLVMN------------------------
---------------------------
>A0A673SNG8_SURSU_Repeat1_SACSIN
ETGFP--VSEQRE-IGDLIFKNCHLFVNLQSK----GLKGGGR-FGQTTPPLILRRYPEG
GQILKELIQNAEDA-----GA-TEVKFLYDEWSK---DMLYVYNNAVFTPEDWHGIQEIA
RSRKKDD---PLKVGRFGIGFNS-VYHITDVPCIFSGD--------QIGMLDPHQTLFKD
DELSDQFAPFIGI-------FGSTK-ETFVNANFPGTFFRFPL----RLQPSQLSKQKVL
ELFDSFRADADTVL-LFLKSVQDVSLHVREADGTEKLVFR-ALRHERP----NSVILEAA
ISNYCKKVPSNS--ITCVDEESKDAQKTSWLVCNSVGGRGISGKLDA------ELKFVII
GIAMCLSRDYDEK----GATADFSGKAFCFLPLPPGTGLPVHISGFFG------------
------------LTDNRRSIKWREPAALWNEFLVVNVVP---------------------
---------------------------
>A0A2Y9N651_DELLE_Repeat1_SACSIN
ETGFP--ASEQRQ-IGDLTSQNCHLFVNLQSR----GLKGGGR-FGQTTPPLILRRYPEG
GQILKELIQNAEDA-----GA-TEVKFLYDEWSK---DMLYVYNNAVFTPEDWHGIQEIA
RSRKKDD---PLKVGRFGIGFNS-VYHITDVPCIFSGD--------QIGVLDPHQTLFKE
DELSDQFAPFIGI-------FGSTK-ETFINGSFPGTFFRFPL----RLQPSQLSKQKVL
ELFESFRADADTVL-LFLKSVQDISLHVREADGTEKLVFR-ALTQERP----DSIILGAA
ISNYCEKIPSNS--ITCVDESARGAQKTSWLVCNSVGGRGISSRLDA------ELKFVVI
GIAMLLSSDEQEG----GAASEFSGKAFCFLPLPPGTGLPAHISGFFG------------
------------LTDNRRSIKWREPAALWNEFLVLNV-----------------------
---------------------------
>A0A6I8P4X6_ORNAN_Repeat1_SACSIN
----P--EGEQRE-VGDLLNSDCDIFLNLQSK----GLKGGGR-FGQTTPPLILRRYPEG
GQILKELIQNAEDA-----GA-TEVKFLYDEWSK---EMLYVYNNAVFTPEDWHGIQEIA
RSRKKDD---PLKVGRFGIGFNS-VYHITDVPCIFSGD--------QIGILDPHQALFKA
DELADQFSPFVGI-------FGSTK-ETFKKGNFPGTFFRFPL----RLQPSQLSKQKVL
ELFESFRADADTVL-LFLKSVQDISLHIREADGTERLVFR-GLKHERP----NSIILGTA
ISNYCKKVPSNS--ITCVDESTKDAQKTSWLVCNSVGGRGICNELDA------DLKFITI
GIAMPLSNSEEEK----GAASDFSGKAFCFLPLPPGTGLPVH------------------
------------------------------------------------------------
---------------------------
>G1KBF9_ANOCA_Sacsin_Repeat1_SACSIN
---FP--VAEQRE-VEDLQTSQNHVFLHLLSK----GLKGGGR-FGQTTPPLILRRYPEG
GQILKELIQNAEDA-----GA-TEVRFLYDEWSK---DMLYVYNNAIFTPEDWHGIQEIA
RSRKKDD---PLKVGRFGIGFNS-VYHITDVPSIFSGD--------QIGMLDPHQTLFKD
DELTDQFAPFIGV-------FGSTK-ETFQNGHFPGTFFRFPL----REQPSQLSKEKVL
ELFDSFRADADTVL-LFLKSVQDVSLHVREADGTERLIFR-ALKHEKP----NSIILGSS
INQYCKGIPSNS--VTCVDESIKDAQKTSWLVCNSVGGRGMCSDLDA------DLKYITI
GIAMSLSSDGEGK----GAAAEFSGRAFCFLPLPPGTGLPVHVSGFFG------------
------------LTDNRRSIKWREPAAL--------------------------------
---------------------------
>A0A8C8RRG4_9SAUR_Repeat1_SACSIN
-------VAEQKESFGDCLNSQNHIFLNLQSK----GLKGGGR-FGQTTPPLILRRYPEG
GQILKELIQNAEDA-----GA-TEVRFLYDEWSK---DMLYVYNNAVFTPEDWHGIQEIA
RSKKKDD---PMKVGRFGIGFNS-VYHITDVPSIFSGD--------QIGMLDPHQTLFKD
DELTDQFAPFIGV-------FGSTK-ETFKKGNFPGTFFRFPL----RLQPSQLSKQKVL
ELFESFRADADTVL-LFLKSVQDVSLHVRDGDGIERLVFR-SLKHERP----NSIILGTA
INQYCKGIPSNS--VTCVDESVKDAQKTSWLVCNSVGGRGICNELDA------DLKFVTI
GIGMSLSSNGEEK----GAVADFSGRAFCFLPLPPG------------------------
------------------------------------------------------------
---------------------------
>A0A8B9Q6K6_APTOW_Repeat1_SACSIN
DAGLP--AARQRE-ILDLQKSQNQIFLKLQSE----GLKGGGR-FGQTTPPLILRRYPEG
GQILKELIQNAEDA-----GA-TEVRFLYDEWSK---DMFYAYNDAVFTPEDWHGIQEIA
RSRKKDD---PLKVGRFGIGFNS-VYHITDVPSIFSGD--------QIGMLDPHQTLFKE
DELTDQFAPFIGV-------FGSTK-ETFKNGNFPGTFFRFPL----RLQPSQLSKQKVL
ELFESFRADADTVL-LFLKSVQDVSLHVREADGTERLIFR-ALKHERP----NSIILGTA
INQYCKGVPSNS--ITCVDESVKDAQKTSWLVCNCVGGRGMCTELDA------DLKFVTI
GIAMSLSTNGEEK----GAVADFSGRAFCFLPLPPGTGLPVHVSGFFG------------
------------LTDNRRSIKWREPAALWNDLLV--------------------------
---------------------------
>A0A3Q1LNN9_BOVIN_Repeat1_SACSIN
---MPTCTVKKTE-IGDLTSQNCHLFVNLQSK----GLKGGGR-FGQTTPPLILRRYPEG
GQILKELIQNAEDA-----GA-TEVKFLYDEWSK---DMLYVYNNAVFTPEDWHGIQEIA
RSRKKDD---PLKVGRFGIGFNS-VYHITDVPCIFSGD--------QIGMLDPHQTLFRD
DELSDQFAPFIGL-------FGSTK-ETFVKGSFPGTFFRFPL----RRQPSQLSKQKVL
ELFESFQADADTVL-LFLKNVQDVSLHVREADGSEKLVFR-APAPERP----GAVALGAA
LSDYCERVPSGG--VTCVDGDAQGARETSWLVCNSVGGRGLSAQLDA------ELRFVVI
GIATPLSGLAEEH----GA-AGFSGKAFCFLPLPPGTGLPVHVSGFFG------------
------------LTDNRRSIKWREPAAVWNELLVL-------------------------
---------------------------
>A0A6I8SVX2_XENTR_Repeat1_SACSIN
DTNFP--VSEQKE-IGDVVSSDSCLFLNLQAK----GLKGGGK-FGQTTPPLILRRYPEG
GQILKELIQNAEDA-----GA-TEVKFLYDEWSK---DMLYAYNNAVFTPEDWHGIQEIA
RSRKKDD---PLKVGRFGIGFNS-VYHITDVPSIFSGD--------QIGMLDPHQVLFKE
EELVDQFAPFIGI-------FESTK-ETFTQGNFPGTFFRFPL----RVQPSLLSKEKVL
ELFESFRADADTVL-LFLKNVEKVSLHVREADGSEKLLFR-TVKHDRP----NSIILEKA
IDGYCNGVPSNS--ITCVDESVKETQTSSWLVCNGVGGRGICSELDA------DLKFVAI
GIAMPLCSNGAEK----GAVLEFSGRAFCFLPLPPGTGLPVHISGFFG------------
------------LTDNRRSIKWREPAALWNELLVK-------------------------
---------------------------
>A0A6J3QBB8_TURTR_Repeat1_SACSIN
ETGFP--ASEQRQ-IGDLTSQNCHLFVNLQSK----GLKGGGR-FGQTTPPLILRRYPEG
GQILKELIQNAEDA-----GA-TEVKFLYDEWSK---DMLYVYNNAVFTPEDWHGIQEIA
RSRKKDD---PLKVGRFGIGFNS-VYHITGRPCT------------QLQLLNPERF----
-EVVNTFWP----------------------------------------------RELIV
QWYPCDEDKKHPSI-SWLKMVKNLYIHF-------------TLFDEMPLIPRTALEGQTC
VELIRLRIP--S------DES--EAQLPEFLVVQKLGGI-VLKQLD--------------
SIQHPLIKKYIHS-PSPSAVLQMMEK----MPLQKLSLLPTH------------------
-------------KDALRKFLANLEKRVIQELTIFKRINYSS----------SSY-----
---------------------------
>A0A8N7TE22_DANRE_Sacsin_Repeat1_SACSIN
-----------------MTSRE--------------KKKKKNK-FGATSPPFILRRYPDG
GQILKELIQNADDA-----GA-STVVFIHDEWTK---ELLYAFNDAAFTEEDWEGIQRVG
RSIKQDD---PTKVGRFGIGFNS-VYHITDLPCVFSSE--------HLAIFDPQKQMFEE
DKFTDQFQPFRNI-------VSQVSCVIRDEKYFKGTLFRFPL----RNEASEISSTKVK
QLFDSFLADADISL-LFLRNVSSISLLHIDTNGTCNNTLKNDLSHVK-------------
-------LQLLDR-KTCVSEE----KKSKWLVTTCLLRHGSNPEIDA------KLSFCQV
DAAFRLEDR-----------SLCSGRLSCFLPLPNNTGLPVHINACFG------------
------------LTDNRRFIKWQEESAIWNELLIKNVLPHVY----------LDAIQIPT
LPA-------------DTVYN------
>A0A161PAG0_Clade3_TiamatCore
LKYFIEELA-----IERYLDSP----EKIVSE------------YNNEIRNI--EDYR--
GRQLLELLQNADDASV--TDKERSVLVKF--EGN---KLIVANNGEPFSKEGILSLMYAN
LSPKF---REQNKIGNKGLGFRS-LLSWANSIYIKSEG--------LSIKFSKDSA--KD
FKKSDHLAPKW---------------VDEVPQDDYDTYIVIDC------------DEVKE
DIENQLKEIDKEIM-LFLNNVNTIKIQSEVKTEKFTREF---------------------
IDENQVKIFKDDDL----------INQKTWYLNRVTDKFRGKDY--------------EL
IVAYN------------EDLSDSKNVLYSYFRTDVAFPFPAIVHGTFD------------
------------LSGNRNQL----IKNKENDFLIEKLVELLITAIKITNST-YGALKL--
LAFERDPMND-YFKFKEKLIEKIKQSP
>Bcereus_TmtA_TiamatCore
MKDFIEELR-----LKQYQNLP----LTIISD------------YKNEQEKM--KDYN--
GRQLLEMLQNADDESE--SAVEKTAYIEL--TDT---HLLIANNGNPFSRGGLESLIYSN
VSPKA---IQQNKIGHKGTGFRS-ILSWAKAVYIKSKG--------LSVEFSRPNA--IE
FEHPSIKTPKW---------------KTEIGTEVYDTYIVVEI------------EESKV
DIQAQMDRLELQVL-LFLQHLERVILKSPERTRVIEKVN---------------------
LGDGRVSIEEDGEI----------LEEKTWNIRKRGGAYLGKNF--------------EL
KMAYT------------DELDDDIQLLYSYFRTNVRLPFPALFHGTFE------------
------------LTGNRNQL----IESDTNKYLLEELVQLMITAVE--------------
---------------------------
>A0A345NKE8_9MICO_TiamatLike
ARTLIDETA--RAHLESVRITS----------------------FARAERLL-GGEYH--
GRFLIELLQNASDAWRGDDGSRSRAAVILTE-EP---ALVVANQGIDLQTDVVISLGHIG
ASTKAEGE----AIGHKGIGFKS-VLEITARPEIYSGLQDPK--L-LAVRFDPGRALEDA
YAIPALRYPFW---------VDDVPHVEELAAEGFDTVVRLPF----DEQLAARREDWLT
AVRTALANVSDEIL-LLLGTFSEVTFHDQADGGDVVCIAPSWSSRSRP---------PAD
AEASDVRIERTGRG------------QTVWRLYRRTISGHGDLA--------------EI
AVGVRLAPGGDR-EVVPAVDGSTSAPFHLFFPTRIPSGMPFLLHGYFQ------------
------------------------------------------------------------
---------------------------
>A0A4S3TL63_9EURY_TiamatLike
--DHSTEEI--ETHLDTYRSNPDRIE------------------SDAGTERQ----ADYD
GRFIFELLQNAVDEM---KTSDPEVRFEL--SED---TLLVANNGAAFTIDDLYALTLTT
RTTKAGD----TSIGHKGRGFTS-VLGITDQPAVFSPS--------VAARFDREQT--AE
L-----EPDIREA---F---PDGVAAVQKLLNEGYTTVFEFPL------------ENLRE
RIERKLRTLDENTV-TLLPELKRIRMD---------------------------------
--------ERT------------------WRVRRETVRDYADAS--VTRETT-EVNTMKL
SVGVGFTAEPTCERLAPVYGGTDDQPVHVFLPTKERSPI---------------------
------------------------------------------------------------
---------------------------
>A0A098C1F4_9BACT_TiamatLike
SIDLANKEYRQKTICDNYKKAVRSFKLHTSPE-------TNAG-MSSLLEEVGQNLYTSK
KRMFFELLQNADDAAPQN----VKVRLQL--NGQ---YFALTHDGYAFNKHDFNSITSAA
KSTKSAN---KKKTGYKGIGFKS-VFTNSNSVYIKSGG--------FNFAFDRDLDIYEN
DDIPWQLLPYWSS-------GPTIDD-----KEKENVAIALHM------------EETLA
EYDKAIDEVEPRFM-LFLRNTSRIQLIRGKKCLTIQKNIS--------------------
DNGRYISLVNS-------EDK----RSENFKVGDEAFSSAGVLI-RENKRGD-SATTTSV
SLALLLDDEGHIQ-------------I---------------------------------
------------------------------------------------------------
---------------------------
>WP_004302150.1_TiamatLike
EIDMPRKEYRMSNIAENYKESVLSFKQHTSPN-------TNTS-VANLLEEVGQNLYTSK
KRMFFELLQNADDAAPEN----VKVKLQL--SDN---YFVVTHDGFAFNKHDFESITSAA
KSTKSAS---SKKTGYKGIGFKS-VFTNSESVLIKSAG--------YNFSFDKNLPIYEN
DDIPWQLLPIWYE-------SLKIDP-----NQKENVAIALKM------------EETLS
EYHEAIKEVEPRFM-LFLRNTNRVQLIDKDKCLTIQKKID--------------------
RKNNIVSLVNS-------EDR----LFEDFCVNDDEFKKAGIQI-RENNRGE-SAKETTI
SFAIKLDEDGLVT-------------IYAYL-----------------------------
------------------------------------------------------------
---------------------------
>P08238_HS90B_HUMAN_Hsp90Class
-------MP------EEHHGEE-----------EVETFAFQAE-IAQLMSLIINTFYSNK
EIFLRELISNASDALDTDSGKELKIDIIPNPQER---TLTLVDTGIGMTKADLINLGTIA
KSGTK---ADISMIGQFGVGFYS-AYLVAEKVVVITKH--------------------DD
E-------YAWESFTV-RADHG-EPI-------GRGTKVILHL----KED-------QTE
YLEERVKEVHSQFIGITLYLEKEREKEISDDEAEEEKGEKPKIEDVGSDEEDDSGKKIKE
KYIDQEELNKT---------------KPIWTITQEEYGEF--------YKSL-DWED---
HLAVKFSVEGQLE-------------FLLFIPRRAPNNIKLYVRRVFIMDSDIPEYLNF-
IRGVDLP-----LNISREML----QQSKILKVIRKNIVKKCLELFSELAE----------
---DKENYKKFYEAFS-----------
>P02828_HSP83_DROME_Hsp90Class
-------MP------------E-----------EAETFAFQAE-IAQLMSLIINTFYSNK
EIFLRELISNASDALDTDSGKELYIKLIPNKTAG---TLTIIDTGIGMTKSDLVNLGTIA
KSGTK---ADISMIGQFGVGFYS-AYLVADKVTVTSKN--------------------DD
E-------YVWESFTV-RADNS-EPL-------GRGTKIVLYI----KED-------QTD
YLEEKIKEIHSQFIGIKLLVEKEREKEVSDDEADDEKKEGPKIEDVGEDEDADKKKTIKE
KYTEDEELNKT---------------KPIWTISQEEYGEF--------YKSL-DWED---
HLAVKFSVEGQLE-------------FLLFIPRRTPNNIKLYVRRVFIMDNEIPEYLNF-
MKGVDLP-----LNISREML----QQNKVLKVIRKNLVKKTMELIEELTE----------
---DKENYKKFYDQF------------
>Q18688_HSP90_CAEEL_Hsp90Class
-------MS------------E-----------NAETFAFQAE-IAQLMSLIINTFYSNK
EIYLRELISNASDALDTETGKELFIKITPNKEEK---TLTIMDTGIGMTKADLVNLGTIA
KSGTK---ADISMIGQFGVGFYS-AFLVADKVVVTSKN--------------------DD
D-------YQWESFVV-RPFND-PEV-------TRGTKIVMHI----KED-------QID
FLEEKIKEIHSQFIGIKLVVEKEREKEVEDEEAVEAK---GEVENVADDAD----KKIKE
KYFEDEELNKT---------------KPIWTISNEEYAEF--------YKSL-DWED---
HLAVKFSVEGQLE-------------FLLFVPQRAPNSIKLYVRRVFIMENEMPEYLNF-
IKGVDLP-----LNISREML----QQSKILKVIRKNLVKKCMELIDEVAE----------
---DKDNFKKFYEQFGKNLKLGIHEDS
>O61998_HSP90_BRUPA_Hsp90Class
-------MS------------EEM---------NGETFAFQAE-IAQLMSLIINTFYSNK
EIFLRELISNSSDALDTETGKELYIKITPNKADK---TLTIMDTGIGMTKADLVNLGTIA
KSGTK---ADISMIGQFGVGFYS-AFLVADKVVVASKH--------------------DD
D-------YQWESFII-RQVND-PEL-------TRGTKITLYI----KED-------QTD
YLEERIKEIHSQFIGIKLTVEKERDKEVSDDEAEEEKKDEGEIEDVGEDEEEDK-KKIKE
KYHEDEELNKT---------------KPIWTISNEEYAEF--------YKSL-DWED---
HLAVKFSVEGQLE-------------FLLFVPQRAPNAIKLYVRRVFIMENDMPEYLNF-
IKGVDLP-----LNISREML----QQSKILKVIRKNLVKKCLELFDEIAE----------
---DKDNFKKFYEQFSKN---------
>P02829_HSP82_YEAST_Hsp90Class
-------MA-------------------------SETFEFQAE-ITQLMSLIINTVYSNK
EIFLRELISNASDALDSDTEPDLFIRITPKPEQK---VLEIRDSGIGMTKAELINLGTIA
KSGTK---ADVSMIGQFGVGFYS-LFLVADRVQVISKS--------------------DD
E-------YIWESFTV-TLDEVNERI-------GRGTILRLFL----KDD-------QLE
YLEERIKEVHSEFVAIQLVVTKEVEKEVPDEEKKDEEKKDPKLEEVDEEEE----KKVKE
EVQEIEELNKT---------------KPLWTITQEEYNAF--------YKSI-DWED---
PLYVKFSVEGQLE-------------FILFIPKRAPNNIKLYVRRVFITDEEIPEWLSF-
VKGVDLP-----LNLSREML----QQNKIMKVIRKNIVKKLIEAFNEIAE----------
---DSEQFEKFYSAFSKNIKLGVHE--
>P41887_HSP90_SCHPO_Hsp90Class
-------MS------------------------NTETFKFEAE-ISQLMSLIINTVYSNK
EIFLRELISNASDALDSDAEKDLFIRITPDKENK---ILSIRDTGIGMTKNDLINLGVIA
KSGTK---ADISMIGQFGVGFYS-AYLVADKVQVVSKH--------------------DD
E-------YIWESFTV-TLDTDGPRL-------LRGTEIRLFM----KED-------QLQ
YLEETIKDTHSEFISIQLVVTREVEKEVPEEEETEEVKNEPKIEEVDDESE----KKVKE
TTTETEELNKT---------------KPIWTVTKEEYASF--------YKSL-DWED---
HLAVKFSVEGQLE-------------FILFVPRRAPNNIKLYVRRVFITDDEIPEWLGF-
IKGVDLP-----LNLSREML----QQNKIMKVIRKNLVRRCLDMFNEIAE----------
---DKENFKTFYDAFSKNLKLGIHEDA
>P40292_HSP90_ASPFU_Hsp90Class
-------MS-------------------------SETFEFQAE-ISQLLSLIINTVYSNK
EIFLRELISNASDALDSDTGKDLRIDIIPDKENK---TLTIRDTGIGMTKADLINLGTIA
RSGTK---ADISMIGQFGVGFYS-AYLVADRVTVVSKN--------------------DD
E-------YIWESFTL-TQDTEGEQL-------GRGTKIILHL----KDE-------QTD
YLNERIKEVHSEFISIYLHVLKETEKEVPDEEAEETKEEEAKIEEVDDEEEEE--KTVKE
SKIEEEELNKT---------------KPIWTITQEEYASF--------YKSL-DWED---
HLAVKFSVEGQLE-------------FILYVPKRAPNNIKLYVRRVFITDDTIPEWLGF-
IKGVDLP-----LNLSRETL----QQNKIMKVIKKNIVKKTLELFNEIAE----------
---DREQFDKFYSAFSKNIKLGIH---
>P55737_HS902_ARATH_Hsp90Class
-------MA------------------------DAETFAFQAE-INQLLSLIINTFYSNK
EIFLRELISNSSDALDTDGQPELFIHIIPDKTNN---TLTIIDSGIGMTKADLVNLGTIA
RSGTK---ADVSMIGQFGVGFYS-AYLVADKVVVTTKH--------------------DD
E-------YVWESFTV-TRDTSGETL-------GRGTKMVLYL----KED-------QLE
YLEERLKDLHSEFISISLWIEKTIEKEISDDEEEEEKKDEGKVEEVDEEKE----KKIKE
VSHEWDLVNKQ---------------KPIWMINKEEYAAF--------YKSL-DWEE---
HLAVKFSVEGQLE-------------FILFVPKRAPNNIKLYVRRVFIMDNEIPEYLGF-
VKGIDLP-----LNISRETL----QQNKILKVIRKNLVKKCLELFFEIAE----------
---NKEDYNKFYEAFSKNLKLGIHEDS
>P14625_ENPL_HUMAN_Hsp90Class
DVDGTVDLG--RE-DDEVQREEEAIQDGLNASQKSEKFAFQAE-VNRMMKLIINSLYKNK
EIFLRELISNASDALDTDGNEELTVKIKCDKEKN---LLHVTDTGVGMTREELVNLGTIA
KSGTS---STSELIGQFGVGFYS-AFLVADKVIVTSKH--------------------ND
T-------HIWESFSV-IADPRGNTL-------GRGTTITLVL----KEE-------ASD
YLELTIKNLYSQFINIYVWSSKTETVEEPEEEAAKEEKEEAAVEEEEE-------KKVEK
TVWDWELMNDI---------------KPIWQVEEDEYKAF--------YKSF-ESDD---
PMAYIFTAEGEVT-------------FILFVPTSAPDYIKLYVRRVFITDDHMPKYLNF-
VKGVDLP-----LNVSRETL----QQHKLLKVIRKKLVRKTLDMIKKIAD----------
---DKYN-DTFWKEFGTNIKLGVIEDH
>P0A6Z3_HTPG_ECOLI_Hsp90Class
-------MK------------------------GQETRGFQSE-VKQLLHLMIHSLYSNK
EIFLRELISNASDAADSNGDGELRVRVSFDKDKR---TLTISDNGVGMTRDEVIHLGTIA
KSGTK---KDSQLIGQFGVGFYS-AFIVADKVTVRTRA--------------------GE
K-----NGVFWESYTV-ADITKE----------DRGTEITLHL----REG-------EDE
FLDDRVRSIYSDHIAVEIEKRE---------------------------------EKDGE
TVISWEKINKA---------------QALWTITDEEYKEF--------YKHI-DFND---
PLTWSNRVEGKQE-------------YLLYIPSQAPHGLKLYVQRVFIMDDEMPNYLRF-
VRGLDLP-----LNVSREIL----QDSTVTRNLRNALTKRVLQMLEKLAKD---------
---DAEKYQTFWQQFGLVLKEGPAEDF
>P46208_HTPG_BACSU_Hsp90Class
-------MA---------------------------KKEFKAE-SKRLLDMMINSIYTQK
EIFLRELISNSSDAIDTDDKDSYYIKVAADKDAR---TLTISDTGIGMTKDELEHLGTIA
KSGSLA--DGHDIIGQFGVGFYA-AFMVADVVTVISKA--------------------SE
E-------YKWESYTI-EPCEKD----------SVGTDIILKI----KENTEDDS--YDE
FLEERLKAIYSDFIRIKMDTT----IN--------------KPKEGSE--------NEFE
EVQEEQTVNSMVP---------------IWRLTDEDYEKF--------YAEK-GFDK---
PLTHVISVDGAVR-------------YILFVPENMPKGLELYSNGVLIMNKALPDHFSF-
VKGMDLS-----LNISREMLQH----DRQLKLIAKNISKKIKSELQSLLK----------
--KDREKYETFYKSFGRQLKFGVYNDF
>Q12931_TRAP1_HUMAN_Hsp90Class
------QLGSLKE-LHSISSTE-----------STSKHEFQAE-TKKLLDIVARSLYSEK
EVFIRELISNASDALESD--PEMEIHLQTNAEKG---TITIQDTGIGMTQEELVNLGTIA
RSGSKA--ASSKIIGQFGVGFYS-AFMVADRVEVYSRS--------------------AP
G-----LGYQWLSFEI-AEASG-----------RTGTKIIIHL----KSDCK-------E
FSSERVRDVYSNFVSLYLNGRR--------------------------------------
-------MNTLQA---------------IWMVREWQHEEF--------YRYV-AHDK---
PRYTLYKTDAPLN-------------IIFYVPDMKPSSVALYSRKVLIQTKTLPKWLRF-
IRGVDIP-----LNLSRELLQE----SALIRKLRDVLQQRLIKFFIDQSKK---------
---DAEKYAKFFEDYGLFMREGIVTAT
>MBI4558827.1_Hsp90AntiPhage
-------MT---------------------------KHEIKIN-LPGLLRMLGENIYSDP
EVAVREMIQNAHDGAI--AGKEPRIDLAFDHKAR---TLTITDNGTGMTEPELHNLATIG
ESFTRQK-EAALLIGQFGIGLLS-AFAIARKVEFFTRS--------------------QP
G-----AGLRWVCYSV-EAAPKE----------DIGTRVVLHL----LDG-------KLD
LLEERLRQAYADFLSILLNGQ-QVN-----------------------------------
-------------------------TTPPWEDVEFDYEEYIQQRYDIDTRTM-DTKEDKL
--------------------------VILFIPLIPFGEVDVYVSRMFIKANKLPRWARF-
VKGVDLT-----PTLSRGEL----VVDEKYRQIQALLGGLVLTYLRLLQVE---------
---NVEKLKLIVGAYNNTIKARTLEDD
>WP_088251866.1_Hsp90AntiPhage
--------------MEH---------------------KFQIN-LRGIIDLLSHHLYSGP
EVFVRELLQNATDAIR--PAHAGDIHIEIHQAPGKTPSLVISENGIGLTPDEVHTFLTIG
LSSKRAAERPTDFIGQFGIGILS-CFVVSDSIVVYSKS--------------------KE
K-----PAVEWRAYTI-----------------DPGTQVWLTA----KVG-------CEE
HFAPRVRDLYGGLLPIRITSG-KVTVVAN-------------------------------
-------------------------EGAPWR---------------YERERTMDGRETDV
AIPLR-----------------AKSGVVAYVLPYAARTHRVYLKNMLLSETELPDWTFF-
VKAVDLR-----PTAARESF----YEDDRLAAARDELGVCLRRYLVELAEK---------
---DPRKLDRLIALHG-AIKA--TQDE
>HBF0843530.1_Hsp90AntiPhage
------KIA--KELFEDFKLLDIYYLAKVEKNNNALDNYNFEAYIPTLLPLLGNNIYSSK
EVFARELIQNSIDAIA--RDFNKDILIELGIDKNNRKFFKIKDNGTGMDRHKIERYFSIG
RSFYSGDEINYKPISSFGIGFLS-SFMACKEIDVKTKS--------YLDNSEPLRL----
------HIPNY--FFV----------ENEIDSE--GTEIKLYL----NQSVN---EKILD
YIHESIKDI------------KNILIKTKDKSEKIN----YEIRKKNKLNVGKFF-----
-------LKEDGDV------------DIEWKLSNNFISNYEYGL--VEKKLP------DI
--------------------------L----------NAGIVVNNDYLGLRR--------
----NLPNSW--LDVSRDNI----IKCNFNCIIASKLEKQVFDFLEYCKENT------FR
LSD--DRFNHYFIIIEKSIEHEF----
>WP_151154883.1_Hsp90AntiPhage
FLNWVD-----REYLDDPAGDESLKLHAADRRQYVAGGFRFQLEYEEIMRLLMKSLYPDS
TLFLRELLQNALDACRKDDKYKPRIMVWDYSEDPVSPRVIFQDNGIGMSQQHVENFFRVG
KSFRS---VHLDACSQFGIGFLS-CFLGGDTITVETRN----------------------
------PLKITITFLI-ERLPEPTGTSNELEDGFSGTRITVHL----KEGWHVCT--GRS
IVHQTLETFEYDIL-VYREAT-KPEIE-------------RRWEKAEP-------LFCNK
PTPKKTALQDYSDEL----------RAAIWMIMRRSYEAGISVRIN------FN----EI
--------------------------LIRFTEAKDRSITNFVV-----------------
----------IFKSFDTDEL----FDNLCDKHLREEIEEFIADF--------------IE
LTSKERNISRLCKIISKNIEIKLSIDC
>Q59961_PARE_STRPN_TypeIIAtopo
-------MS--KE-NINYNDDA-----------------------IQVLEGLRPGMYIGS
HHLVWEIVDNAVDEAL--SGFGDRIDVTINK-DG---SLTVQDHGRGMPTGTVEVIFTIL
HAGKFGQGGYKTSGGLHGVGSSV-VNALSSWLEVEIRD--------YKQRFENGGK----
---------------V----------IGTAPKSKTGTKVTFMP----STTDF-----KYN
TISERLNES------AFLLKN-TLSLT--DKR----------------------------
-TNEAIE-----------ENG-----VQDFVLNEDKEILTPVL---------GEDNGFQV
EVALQ-NDGFSDN-------------ILSFVNNVRTTGLKSAIEKD-KNLESREGLAAVL
SILVPEE---LFEGQTKDKL----VDGIVADKLTFELASNLIKAIKARDARE------RD
ESRGKKNKDK------GLLSGKLSKNP
>P0AES6_GYRB_ECOLI_TypeIIAtopo
--------------MSNYDSSS-----------------------IKVLKGLRPGMYIGD
HHMVFEVVDNAIDEAL--AGHCKEIIVTIHA-DN---SVSVQDDGRGIPTGAAEVIMTVL
HAGKFDDNSYKVSGGLHGVGVSV-VNALSQKLELVIRE--------HRQIYEHGVPQ---
--------------------------TG--ETEKTGTMVRFWP----NVTEF-----EYE
ILAKRLREL------SFLNSG-SIRLR--DKR----------------------------
-DGKEDH-----------EGG-----IKAFVLNKNKTPIHPNIF--------TEKDGIGV
EVALQ-NDGFQEN-------------IYCFTNNIPQAGFRAAMKAK-VSATDREGLIAVV
SVKVPDP----FSSQTKDKL----VEQQMNELLAETDAKIVVKIIDAARARE------RE
MTR-RKGLDL------AGLPGKLERDP
>D4GZ01_GYRB_HALVD_TypeIIAtopo
-------MS-----QDNYGAGQ-----------------------IQVLEGLRPAMYIGS
HHLVYEVVDNSIDEAL--AGHCDAIEVALHE-DG---SVSVTDNGRGIPVDALEVIMTVL
HAGKFDNKSYQVSGGLHGVGVSV-VNALSSELEVEVRD--------WTHRFEVGEPQ---
---------------V----------RDLEPGEDTGTTIRFWP----ETTEF-----DFK
TLENRLREL------AFLNSG-EISLS--DER----------------------------
-TDESST-----------EGG-----IREFVLNETKTALHDDVI--------DESEGIEV
EIAMQ-TDELQGS-------------IHAFANNINTTGFKTALDLDGDNLREREGLTAVI
SIKHPDP----FEGQTKTKL----VESVTHQQLGTDTATAIIKAVEAARARK------EE
LTR-RKSLES------TSLPGKLSRDP
>P05652_GYRB_BACSU_TypeIIAtopo
--------------QQNYDENQ-----------------------IQVLEGLRPGMYIGS
HHLVWEIVDNSIDEAL--AGYCTDINIQIEK-DN---SITVVDNGRGIPVGAVEVIMTVL
HAGKFDGSGYKVSGGLHGVGASV-VNALSTELDVTVRD--------HRQTYKRGVP----
---------------V----------IG--ETDHTGTTTHFVP----ETTEY-----DYD
LLANRVREL------AFLTKG-NITIE--DKRE---------------------------
GQERKNE-----------EGG-----IKSYVLNRSKEVVHEEPI--------GEKDGITV
EVALQ-NDSYTSN-------------IYSFTNNINTAGFKTGLEND-PNLSDREGLTAII
SIKHPDP----FEGQTKTKL----TDTLFSTAMETDAAKKIVKGLMAARARM------RE
LTR-RKSLEI------SNLPGKLSKDP
>A0AAX3EAG7_9EURY_TypeIIAtopo
--------------MTDYDASH-----------------------ITVLEGLRPAMYIGS
HHLVYEVVDNAVDEAL--AGFCDLIQVTVNR-DG---SVSVDDNGRGIPVDALEIVLTVL
HAGKFDKNTYQVSGGLHGVGVSV-VNALSSWLDATVKD--------YAMQFRQGLVA---
------------------------------ETELRGTRITFQP----ETVEF-----DYD
VLDHRLREL------AYLNSG-TIVLR--DER----------------------------
-TGDVVT-----------EDG-----IRQFVLGEGKESLHDDII--------DSESKVEV
EVALQ-NNSYSET-------------IYTYVNSVNTEGFRSALNND-AQVKEREGLACVI
STRVANP----FEGQTKMRL----VDSLVYSSLTEKTLQTVVKAMAAARARE------RE
LAR-RKSLES------TGLPGKLERDP
>Q5NBJ3_GYRB_ORYSJ_TypeIIAtopo
AAGAPLFMAAAEK-VAGYTAAN-----------------------VQVLEALRPGMYIGS
HHLVYEILDNAVDEAQ--AGYATKVDVILHG-DN---SVSVTDNGRGIPTDCVETVLTLM
HAGKFGGSGYTVSGGLHGVGLSV-VNALSEALEVTVRD--------YRQNYSRGKA----
---------------I----------LSDESSSRQGTRIRFWP----TTMDF-----DFN
TIAGRIREL------AFLNPE-TIALT--KEEDD--------------------------
LQVQHNE-----------AGG-----LVEYVLNTDKKSLHDPI---------KEMDGITV
DVSLQCSDSYSDT-------------VLGYANSIRTDGLKTSLDKD-ISLSEREGMTCII
AVKVPNP----FEGQTKTRL----VEQSVQENLTEDVLDSILKSLNALKAAL------RE
LVR-TKSLKS------SSLPGKLSSDP
>P0C559_GYRB_MYCSM_TypeIIAtopo
------MAA--KN-APKYGADS-----------------------ITILEGLRPGMYIGS
HHLIWEVVDNAVDEAM--AGFATRVDVKIHA-DG---SVEVRDDGRGIPVETIDVVMTQL
HAGKFDGETYAVSGGLHGVGVSV-VNALSTRLEATVRD--------WFQYYDRSVP----
--------------------------GG--ETKETGTTIRFWA----ETTDY-----NFE
TVARRLQEM------AFLNKG-TIELT--DERVTAEEVVDAEAPKTADEKAAEAT----P
SKVKHRV-----------PGG-----LVDYVINRTKTPIQQSII--------GKGPGHEV
EIAMQ-NAGYSES-------------VHTFANTINTEGFRAALDKD-PNLTDREGLAAVI
SVKVAEP----FEGQTKTKL----VQKICNEQLQHAEAKTVVKAVSSAQARI--------
---------------------------
>Q5SHZ4_GYRB_THET8_TypeIIAtopo
-----------------YDASA-----------------------IRVLKGLRPAMYIGG
HHLFKEILDNAVDEAL--AGYATEILVRLNE-DG---SLTVEDNGRGIPVDAVEVIYTTL
HSGKFEQGAYKVSGGLHGVGASV-VNALSEWTVVEVRE--------HRIAFSRGEV----
---------------T----------VGEAPRGKTGTRVTFKP----GNLRF-----DPS
KIRARLREV------AYLVAG-KLVFQ--DRQ----------------------------
-HGKEEV-----------KGG-----VASFALAEGEDLLYEKPF--------GTHGEVEV
EVGFL-TQGYNAE-------------ILTYANMIPTTAFKSAYEKG-PQPTDLEGLYAVV
SVKLPNP----FEGQTKGKL----VGQVVYERLLERIAKAVYKALRAAQARE------RE
LVR-RQNLES------DELPGKLTENP
>P20083_PARE_ECOLI_TopoIVB_TypeIIAtopo
--------------MTQYNADA-----------------------IEVLTGLRPGMYTDT
NHLGQEVIDNSVDEAL--AGHAKRVDVILHA-DQ---SLEVIDDGRGMPVDAVELILCRL
HAGKFSNKNYQFSGGLHGVGISV-VNALSKRVEVNVRD--------YNIAFENGEK----
---------------V----------VGTCGKRNTGTSVHFWP----DSPRF-----SVS
RLTHVLKAK------AVLCPG-EITFK--DEINNTEQR----------------------
------------------QDG-----LNDYLAVNGLPTLPEKPFIG--------GDTEAV
DWALLLPEGGEL--------------LESYVNLIPTNGLRQGLRG--VKLSEWDRCAYVL
SVKMQDP----FAGQTKERL----VSGVVKDAFILQAAELLAMAISSAQRRM------KK
VVR--KKTSG------PALPGKLAQDL
>P06786_TOP2_YEAST_TopoII_TypeIIAtopo
------STE--------VSASD----------------------KYQKISQLRPDTYIGS
FKIFDEILVNAADNKVRD--PSKRIDVNIHAEEH---TIEVKNDGKGIPIENKEMIFHLL
TSSNYDDDEKKVTGGRNGYGAKLCIFSTEFILETAD-N--------YVQKWENN------
-------------MSI----------ITSYKKGPSYTKVTFKP-----------------
----GMKELDNDILGVMRRRVRDINVYLNGKSLKIRN-FKKSLEKKRQLDNGEDGSDIPT
ILYERIN------------------N--RW----------------------------EV
AFAVS---------------------FISFVNSIATITDQIVKKKKSVK--FKNNMFIFI
NCLIENPA---FTSQTKEQLRVKDFGSRCEIPINKDLATRMFDA--------------NA
LKKDGRK---------SRITNKLKAGT
>P11388_TOP2A_HUMAN_TypeIIAtopo
------EVS-----VNEMQVNK-----------EDAKKRLSVERIYQKKTQLRPDTYIGS
YKIFDEILVNAADNKQRD--PKSCIRVTIDPENN---LISIWNNGKGIPVVKVELIFQLL
TSSNYDDDEKKVTGGRNGYGAKLCIFSTKFTVETASRE--------YKKMFKQT------
----------WDNMGR----------LKPFNG-EDYTCITFQP-----------------
----KMQSLDKDIVALMVRRAKDVKVFLNGNKLPVKG-FR-----KDKLDETGNS----K
VIHEQVN------------------H--RW----------------------------EV
CLTMS---------------------FISFVNSIATVADQIVTNKGGVAVKHKNHMWIFV
NALIENPT---FDSQTKENMQPKSFGSTCQLSIKAGIVESIL-----------NWVKFVQ
LNKCSKH---------NRIKGKLDAGG
>Q9Y6X9_MORC2_HUMAN_MORC
------------------------------MAFTNYSSLNRAQLTFEYLHTNSTTHEFL-
FGALAELVDNARDA-----DAT-RI--DIYAERRGGFMLCFLDDGAGMDPSDAASVIQFG
KSAKR---PESTQIGQYGNGLKSGSMRIGKDFILFTKKEDTMEVIVPLPTWNARTREPEK
----------FIETELIKYSPFRTEEFMKIPGD-SGTLVIIFNLKLM-NGEPELDPE---
-TKPERRSFRAYAAVLYID--PRMRIFI---HG----------HKVQTKRLSCCLYKPRM
YKYTSSRVKKAEHVARIAEEKAREAESKARTDLTRDSRVML-RQVQ------KEPKELNF
VFGVN--------EHR------DLDGMFIYN------CSRLI--------------KMYE
KVGPQLEGG---------------------------------------------------
---------------------------
>Q8C5W4_MOR2B_MOUSE_MORC
------------------------------MAFTNYSTLNRAQLTFDYLHTNSTTHAFL-
FGALAELIDNARDA-----DAT-RI--DIYAEKRGGFMLCFLDNGVGMDPNDVINVIQFG
KSAKR---PESTQIGRYGNGLKSGSMRIGKDFILFTKKENTMEVIVPLPTWNSQTREPEK
----------FIETELIKYSPFHTEEFTKISGT-SGTLVVIFNLKLT-NGEPELDQE---
-VKPERHSFCAYAAVLYID--PRMRIFI---HG----------HKVQTKKLCCCLYKPRK
YTFTSHRVKKADQVAQLAEEKAREAESKARTDITRDSRVML-RQVQ------KEPKELTF
VFGVN--------EHR------DHDGMFIYN------CSRLI--------------KMYE
KVGPQL------------------------------------------------------
---------------------------
>NP_001003994.1_MORC2_DRerio_MORC
------------------------------MAYTNYSSLNRAQLTFEYLHTNSTTHEFL-
FGALAELVDNSRDA-----NAT-RI--DIYTEKRGGFMLCFLDDGTGMEPSEATHVIQFG
KSSKR---PESTHIGQYGNGLKSGSMRIGKDFILFTKKDEKLEVIVPLPSWDAKTQQPEK
----------YTETELIKYSPFKNEEFNKIEGP-SGTLVVVYNLKLM-NREPELDVE---
-VKPERRSFRAYAAVLYID--PRMRIFI---QG----------HKVRTKRLSCCLYNPRM
YKYTSTRVKKADHLAKLAEEKAREAESKARMDLSKEARASL-RKAQ------KEPKELNF
IFGVN--------QRR------DQDGMFVYN------CSRLI--------------KMYE
KTGPQLEGGMGVVGVVDVPYLEPT------------------------------------
---------------------------
>NP_055244.2_MORC1_HSapiens_MORC
------------------------------MDD-RYPALQRAQLRLDFIHANSTTHSFL-
FGALAELLDNARDA-----GAE-RL--DVFSVDNGGFMLCFLDDGCGMSPEEASDIIYFG
RSKKR---STLKFIGQYGNGLKSGSMRIGKDFILFTKKEETMEVVVPMPSWLIRTRESQK
----------FMELSIIKYSPFKTEAFDVIYGK-CGTLLVIYNLKLL-NGEPELDED---
--FPARWSFRAYTSVLYFN--PWMRIFI---QA----------KRVKTKHLCYCLYRPRK
YLYVTSSVKKAEEAVKIAESILKEAQIK----VNQCDRTSL-SSAK------KTARTLSL
FYGVN--------ENR------SQAGMFIYS------NNRLI--------------KMHE
KVGSQ-------------------------------------------------------
---------------------------
>XP_040477653.1_MORC
------------------------------MAD-KYATLRRAQLHLDFIHANSTTHSFL-
FGALAELLDNARDA-----GAA-RL--DVFSVDNGGFMLCFLDDGCGMSPEEASDIIYFG
TSKKR---STLKFIGQYGNGLKSGSMRIGKDFILFTKKEETMEVVVPVPSWLTRTREPQK
----------FTELSIIKYSPFRNEAFDVIYGK-RGTLLVIYNLKLL-SGGPELDED---
--FPERWSFRAYTSVLYFE--PWMRIFI---QA----------KRVKTKHLCYCLYRPRK
YLYVTSSVKKAEEAVKIAELVLKEAQIT----VNQPDRTSL-SSAK------KKARTLCL
FFGVN--------ENR------SQAGMFIYS------NNRLI--------------KMHQ
KVGPQLKLK---------------------------------------------------
---------------------------
>A0ABM0QS97_GALVR_MORC
------------------------------MGD-KYAQLRRAQLHLDFIHANSTTHSFL-
FGALAELLDNARDS-----GAA-RL--DVFSVYNGGFMLCFLDDGCGMSPEEASDIICFG
TSKKW---STLKFIGQYGNGLKSGSMRIGKDFILFTKKEETMEVVVPIPSWSTRTREAQK
----------FMELSVIKYSPFKTKAFDVIYGK-CGTLLVIYNLKLL-SGEPELDED---
--FPERWSFRAYTAVLYFD--PRMRIFI---QA----------KRVETKHLCYCLYRPRK
YLYVTSSVKKAEEAVKSAELVLKEAQIK----VNQPGR-PL-SSAK------KKARTLSL
FFGVN--------ENQ------SQAGMFIYS------NNRLI--------------KMHE
KVGPQLK-----------------------------------------------------
---------------------------
>A0A6P3HCN7_BISBB_MORC
-------MA--RKK---CEARP--------LGQ-TVSFLQTTKENTQAIFS-STTHSFL-
FGALAELLDNARDA-----GAA-RL--DVFSVDNGGFMLCFLDDGCGMSPEEASDIIYFG
TSKKR---STLKFIGQYGNGLKSGSMRIGKDFILFTKKEETMEVVVPIPSWLTRTRESQK
----------FTELSIIKYSPFKTEAFNVIYGK-CGTLLVVYNLKLL-SGEPELDGD---
--FPERWSFRAYTSVLYFD--PWMRIFI---QA----------KRVRTKYLCYCLYRPRK
YLYVTSSVKKAEEAVKRAELILKEAQIK----VNHSDRTPLSSSAK------KKARTLTL
FFGVN--------ENR------SQAGMFIYS------SNRLI--------------KMHE
KVGPQLK-----------------------------------------------------
---------------------------
>A0A6P5LC46_PHACI_MORC
------------------------------MGE-RYAALQRGQIHLDYIQTNSTTHSFL-
FGALAELLDNARDA-----GAT-RL--DVFSVDNGGFMLCFLDDGYGMSPEEASDVIFFG
MSKKR---AASRFIGHYGNGLKSGSMRIGKDFILFTKKEETMEVVVPIPSWSSRTKESKK
----------FEELSVIKYSPFKTEIFDKIYRK-SGTLVVIYNLKLM-NGEPELDED---
--LPERWSFRAYTSVLYFD--PRMRIFI---QT----------KRVQTKHLSYCLYRPRK
YLYVTSSVKKAEVAVKIAEQMAKEAQFK----INKSIQSGL-PSAK------RRPKKLYL
IFGVN--------ENR------SQDGMFIYS------NSRLI--------------KMHE
KVGPQLRPGSG-------------------------------------------------
---------------------------
>YEX74341.1_MORC
------------------------------MSEAAYGALRRAGLRLEYLHANSTTHDFL-
FGAIAELIDNSRDA-----DAT-RL--DIFTVNKGGFLLCFLDNGCGMTPREATDLIYFG
RSSKR---GNPKKIGHFGNGLKSGSMRVGKDFILFTKKENTMEVVVPIPSWSAQTKTPEK
----------FTQLSIIEYSPFKSEAFDTIYAK-TGTLLVIYNVKLM-TGETELDEN---
--LPEQWSLRAYTAILYLH--PRMRIFI---QG----------QKVETKRLPYCFYRPRM
YPYISSSLQDAEMKVKCAEDAVKEAKSL----QDSPLYGGS-EFAQ------RKPKKLFL
TFGLN--------QNR------SQDGMLIYS------NNRLI--------------RMFE
KVGPQKNM----------------------------------------------------
---------------------------
>NP_498104.1_MORC1_CElegans_MORC
--------M---------------------NGD-DYKKLEKASVNLNFLKSNSHTHIGP-
LSAIAELVDNAYDA-----DAR-DLHIDFLDINN----LELRDDGLGMAREEALHAITFG
HSAKC-----SYKIGRYGNGLKSGAFHLGRELLLVTKKDGIISVFVPCPSFDLDGIPIEK
D--------RFLEMKIIKYAPLGSRTADKITGS-TGTIIIIGNLRRS-TGELAINEN---
--KPWRESLRKYLEFIYLK--PRMRIHV---RG----------EQVLPKRISENWIAKKQ
QLISGDQLDEKNETVKKCEEEKALVMSE---SVRREDRANQ-KSLR------KSEKSFHL
NMGIE--------KDR------SNNGIHFYI------NNRLIL--------GNKEAKFFS
KFANSIGISM----FLSLDYFSAA-----QN-----------------------------
---------------------------
>Q84WV6_MORC1_ARATH_MORC
KVSIADTVA-----FWK--AGE--NFIPSSVTLTAIGMVEHARVHPKFLHSNATSHKWA-
FGAIAELLDNAVDEIQ--NGAT-VVKIDKINIVKNTPALVFQDNGGGMDPNGIRKCMSLG
YSSKK----SNTTIGQYGNGFKTSTMRLGADAMVFSRGKSTQDVIVPMIDFDISSDSPGD
----------WTNLNILKWSPFSTMVFEDIGTH--GTKVIIYNLWLN-EGIYELSAQRSH
ISYRYRHSLRAYISMLYLKKFKNFKIIL---RG----------VSVAQFNIADEFRHPET
IMYKPQA---------------------------------------------VDYAATGI
KVGFI--------EAP----KLPICGFNVYH------KNRLI--------------RPFW
KV--VLEGSTNVMGVLEANFIEPA-----HDKLFLRLEARLKRITSD------YWQNHAQ
IPADKSK----------RT--------
>Q5FV35_MORC2_Athaliana_MORC
ASTIAGTMA-----FWK--AGD--YFIPNVVTPTAPGMLEHARVHPRFLHSNATSHKWA-
FGAIAELLDNAVDEIQ--NGAT-FVKIDKINIVKNSPALVFQDDGGGMDPAGLRKCMSLG
YSSKK----SNTTIGQYGNGFKTSTMRLGADAIVFSRGTSTQDVTVPMIDIDISKERPED
----------WANLEILKWSPFSTEDFEDVGTH--GTKVIIYNLWLN-EGIYELSVNRSH
ISYHLRYSLRAYASMLYLKKFKNFKIII---RG----------IPVEQFNIADGFRFPEI
IKYKPHT---------------------------------------------TEQASTEI
KIGFV--------EAP----KLAICGFNVYH------KNRLI--------------RPFW
KV--TMGGDSHVVGVLEANFIEPA-----HDKLFQRLEARLKKIVYS------YWYSHYQ
MPADKSK----------KIAI------
>A0A4Y7ITS8_PAPSO_MORC
PLMSCKTNQ-----FWR--AGD--YAVGNTKSVTPQGQLEHARVHPKFLHSNATSHKWA-
FGAIAELLDNAVDEIR--SGAT-YVKVDTLYNAKESPALLFQDNGGGMDPDCMRQCMSLG
YSSKM----ANTTIGQYGNGFKTSTMRLGADVIVFSRSRVTQDVIVPMVDFEVTGRQTAD
----------WSNLKLIQWSPFASEEFDDIEAH--GTKIIIYNLWLS-DGVLELDVTESH
ISYQLRYSLRAYASILYLRKFTDFQIIL---RG----------KTVQQYIVAEDLKYSKV
IIYKPKL---------------------------------------------SQEISVET
TIGFV--------EAP----LLKVSGFNIYH------KNRLI--------------RPFW
KA--YHEGSSTVVGVLEANFIEPA-----HDKLYIRLETRIKQMIME------YWTGN--
-----------------RIP-------
>A0A6P5SQS0_PRUAV_MORC
ATPQPQPLA-----FWK--AGD--YAGPTARPYIAQGQLEHARVHPKFLHSNATSHKWA-
FGAIAELLDNAVDEVQ--NGAT-FVRVDKIDVVKNSPALLFQDDGGGMDPEGMRKCMSLG
YSTKK----ANTTIGQYGNGFKTSTMRLGADVIVFSRGKATQDVIVPMIDFDISGNWVDD
----------WSNLKTIEWSPFASKEFEEIGAH--GTRIVIYNLWLN-EGIYELSAGQSH
ISYRMRYSLRAYASILYLRTFTNFKIVL---RG----------KPIQQYHIKDDLKYLEV
KTYRPQI---------------------------------------------LNEVIVET
TIGFI--------EAP----DLGVSGFNLYH------KNRLI--------------RPFW
KV--TADGSSNVVGILEANFIEPA-----HDKLFFRLESRLKQMVNE------YWKTNHN
LQKDQ----------------------
>Q56Y74_MORC6_ARATH_MORC
RSPADDVTS-----FWK--AGS--YNELSSKSQ-QPNGKNYLHVHPMFLHSNATSHKWA-
FGAVAELLDNAVDEIQ--NGAT-FVIVDKTTNPRGATALLIQDDGGGMDPQAMRHCMGFG
FSDKK----SDSAIGRYGNGFKTSTMRLGADVIVFSRQTLTQRIVVPILDYEFNASAGEH
----------FSSLSILEWSPFSTEAFDDVGPH--GTKVIIYNMWLN-DAKLELDKKNDH
IASRFSYSLRVYLSILYLRIPETFKIIL---RG----------KVVEHHNVADDLMHPQY
ILYKPQA---------------------------------------------SEEALVVT
TIGFL--------EAP----KVNLHGFCVYH------KNRLI--------------MPFW
QV--INYSSSRVVGVLEANFVEPT-----HNKLLQKLENRLKEMTVE------YWSCHPR
LQIPQ------------KVQP------
>NP_199891.1_MORC4_Athaliana_MORC
ALPATPVVA-----FWK--AGD--YETSGGDWEVSAGGFDHVRVHPKFLHSNATSHKWS-
LGAFAELLDNALDEVR--SGAT-FVNVDMIQNRKGSKMILIEDNGGGMNPEKMRHCMSLG
YSAKS---KLADTIGQYGNGFKTSTMRLGADVIVFSRKSSTQDIVVPMLDYERRDSEWSD
----------WKNVETVQWSPYATEEFNLMKKH--GTRIIIYNLWED-EGMLELDRDNSR
HYLTYKHSLRSYASILYLKISHEFRIIL---RG----------KDVEHHNIVNDMMQTEK
ITYRPKE-----------DGCAKYSNLKIWL---------------------VSQLSAVV
TIGFV--------DAK---HHVDVQGFNVYH------KNRLI--------------KPFW
RI--WNAAGSRVIGVLEANFVEPA-----HDKVLSRLEARLLHMQKD------YW-----
---------------------------
>XP_687272.1_MORC3a_DRerio_MORC
-------MA------------------------QTERGILLSALNPKFLHTNSTSHTWP-
FSAIAELIDNAYDPDV---SAK-QFWIDKTAIR-GEDCLIFMDNGSGMDNDKMFKMLSFG
FSDKE-T-NGHVPVGLYGNGFKSGSMRLGRDAIVFSKNKESMNVIVPIVSFKRNRD--ST
-----------SNLHDIQYSLFRTEALKAINAHCTGTRIIVWNLRKT-SGKSEFDYETFQ
SSPESDFSLRAYCSILYLK--PKMQIIL---RG----------QKVKTQLISKSLAHIVK
DKYKPNF-----------------------------------------------NERIPI
TFGYN--------KSK------EHYGVMMYH------KNRLI--------------KAYE
RVGCQNRANEVVIAVIECNFL---------------------------------------
---------------------------
>F7BJB9_MORC3_MOUSE_MORC
-------MA------------------------QPPTGIRLSALCPKFLHTNSTSHTWP-
FSAVAELIDNAYDPDV---NAK-QIWIDKTVIS-DHICLTFTDNGNGMTADKLHKMLSFG
FSDKV-T-NGHVPVGLYGNGFKSGSMRLGKDAMVFTKNGETMHVVVPIVTFNKHRQ--SK
-----------ASLAAIEHSLFSTEQLNAIMGK-KGTRIIIWNLRSY-NA-TEFDDEMDQ
IAPESDYSLRAYCSILYLK--PRMQIII---RG----------QKVKTQLVSKSLAYIER
DVYRPKF-----------------------------------------------TRTVRI
TFGFN--------RNK------DHYGIMMYH------KNRLI--------------KAYE
KVGCQLKANNVVVGIIECNFLKPT-----HNKEYRLTILALGEKLND------YWNEM-K
VKKNAEYLPV------EDIQKQT----
>Q58434_TOP6B_METJA_TopoVIB
----------------------VGFMDELFKEFKEHSV---AEF---FRKNKHMLGYSGK
TTIIHELVTNSLDA-----CEEPDIKVEIEKLGADHYKVAVEDNGPGIPLEFIPKVFGKM
LAGSKH--RFIQSRGQQGIGAAGVQITTGKPLKIITSTGDGN-IYEVEVKMNVEKNEG--
--------------EI-VSKKVRKGK-------WRGTRVEGEFEVSY-RGEF-----GPF
EYLRRISLATPHAKIVLK----EVV--FD--------------VNELPKKPEE-------
MKPHPYGTDELLYIARKTKSK----KVSSM-LVSELSRVTTKRIKE------------NM
YLNID---------------------IESYLNKFKDETVRMLI--------KPESLDELK
RYALKLSEE--EINKLKNHFKIPENFMEWAEKVVDELNKKVKNIVKN-----AEIKN-KG
LISDEKKFED-------EVKS------
>C7DGH2_MICA2_TopoVIB
-------MT---------------NSSVIFKEFKEHSI---AEF---FKKNKQMLGYSGL
VTVVHEYVTNSLDA-----CEEPDISVEVRPVEE-RYLVRVRDNGPGIPKKFVGKALATI
LAGTKH--RYMQQRGQQGIGAAGCQITTGKPVIVRSSTGDDD-GYSCKVYIDTMTNK---
--------------PVV--EVANAEV-------PRGLEVQGEFSVKY-NSDH-----GVY
EYLKRTALANPHAQIEFI----K-TNLLM--------------TDIIPKRPVP-------
VKPHPLGVNDILELAQISESR----KVSAF-LMESLSRVSQGKIDELAPRLLSAIGEQQV
KTALK--------ILNPEYMYVVERKPGIFAG-----GVPFVV-EAALAYGNGK------
----KVAED-AEGNILRFANRVPL--------LFDSGGCAITVAARS-----IQWKR-YG
IDLDTQPVSVFVNVSSVHIPY------
>Q97ZF0_TOP6B_SACS2_TopoVIB
--------------------------MSAKEKFASLSP---AEF---FKRNPELAGFPNP
YQTVRELIENSLDA-----TDVPNIKITIDLIDEQIYKVNVVDNGIGIPPQEVPNAFGRV
LYSSKV---NRQTRGMYGLGVKAAQMHQDKPIEIETSPVNSKRLYTFKLKIDINKNEP--
--------------IIVRGSVENNTG-------FHGTSVAISIPGDW-KAKS-----RIY
EYIKRTYIITPYAEFIFK----NVTY-YP--------------TNKIPKPPQE-------
VKPHPYGREEIKIMINNLRDY----TIKEF-LMSEFQSIGDTTADKPKVKNLSVIGEDLI
ELGLK--------IFNPDFTASITRKPKAYQ------GHPFIV-EAGIAFGS--------
----PVGE---EPIVLRYANKIPL--------IYDEKSDVIWKVVEE-----LDWKR-YG
IESDQYQMVVMVHLCSTKI--------
>Q9C5V6_TOP6B_ARATH_TopoVIB
GDDLVEKGS-----------------DSNESKLKQKSP---AEF---FAENKNIAGFDNP
YTTVRELVENALDS-----AESPEVEVTIEEIVKSYYKVTCKDNGKGMPHDDIPNMFGRV
LSGTK---GLKQTRGKFGLGAKMAKMSTGLPIEISSSMKSQNYVTFCRLDIDIHRNIP--
--------------HIHHEKKGNKEK-------WHGAEIQVVIEGNW-TYRS-----KIL
HYMRQMAVITPYAQFLFRFIS-NVTIKFT--------------TDVMPPIPIE-------
TKHHPSSLLLIKRLITDTSKK----TLLQF-LQNEFVNINKTLAARPAVKSVSPAGEYNL
RLGII--------ELHPDMVATYSGSAQVFE------GHPFIV-EAGVSLG---------
----DVKQ---GINIFRFANRIPL--------LFEQGADVVTTALKR-----INWNS-YK
INQTQDKIGVFVSIVSTKIPFEY----
>A0A2K3E5Z0_CHLRE_TopoVIB
-------MA-----------------------LVQKSP---AEF---FAENKNIAGFDNP
YTTIRELVENALDA-----AESPAIEITIEEVSKLFYKVTVKDNGAGMPHKDIPNMLGRV
LSGTK---GVKQTRGKFGLGAKMAKMTTGLPFEISSATPRAALRSHYRLDIDIHKNEP--
--------------SIHEEQLPNPDG-------WHGSSLSLTIEGNW-TYRS-----YIL
RYLRQIAVITPYAQFMFAYKA-SVRIGFR--------------TDVMPDPPAL-------
TKHHPSSLELVKRLLRATTAK----TLAAF-LQKEFDRVDKSLAARGSPRDLSPAGEYNL
RLGVM--------ELGPDLIATHQGDVRVFE------GHAFIV-EAAVSVG---------
----NVKP---GINVHRYANRIPL--------LFEGGSDVITTALRR-----INWSA-YK
INQATDKVGVFVSIVSTKIPFE-----
>A0A0D2X5N8_CAPO3_TopoVIB
GKSAATKSKQTKT-IKKVAASAQAELADSSSKLEFKSP---AEF---FANNKNIAGFDNA
YTTIREFVENSLDA-----AEAPVIHVTLEEIEQTYFKVTVKDNGCGMSHNDIPNMLGRV
LAGTK---GVKQARGRFGLGAKMAKMSTGRPIEVFTATEGSAHISHCVLDIDIYKNVP--
--------------NIIHEKAPNDKQ-------WRGTEISVLIEGNF-TYRS-----KLL
SYMRQMAVITPYAELQFQFVA-SFVIKYG--------------SEFMPQLAVE-------
IKHHPSSLIVMKKLISDVASM----NLRKF-LCSQLSCISSPLAAEARVGELSPAGEYNL
RLGIM--------ELKPEMVATFEETAHVFE------GHPFIV-EAGVSLG---------
----TAQP---GISVYRFANRIPL--------LFEAGGDVVTTVLQK-----INWTA-YK
IKPNVDKVGVFVSIVSTKIPFE-----
>A0A1U9NL34_9BACT_TopoVIB
-------MSEQKP------RGRVAATESMATKQRDISI---SEF---FAKNRHLLGFDNP
LTAVKEAVDNALDA-----CEEPSIRVTIEQVEN-RFVLKVTDNGPGIVKKQVPNIFARL
LYGSKH--RLKMSRGQQGIGISAALITTGEPVQVVSRTNKNKPAYHCHVQIDTSKNRP--
--------------DIVDEEC-DFEL-------PTGTAVSITMEGRY-RGKQ-----SVD
EYIEQTAMANPHVSFVYN----N-TYEFP--------------TDELPFMPVE-------
IKPHPYGLGMLYKMARDTKGK----SLPEF-LNKDFSRVSKPLSRK-KPSKIGPIGEENL
IEGLE--------VVDADFYASCTRKPAVYR------GNPFII-EAALAYGK--------
----DKQP---IMQLKRIANRVPL--------LYQQSAGAVFKSVVE-----TNWRN-YG
LSQSKGALPRMVHIASVW---------
>D8PEY4_9BACT_TopoVIB
------------------------MTVEMGARQREISV---SEF---FTKNRHLLGFDNP
LTCVKEAVDNSLDA-----CEEPEVTVRLETVAN-RFRITVTDNGPGIVRQQIPRVFAKL
LYGSKH--RMRMSRGQQGIGISAAQLTTGKPVKVISRTGPRAAAHYFEVQIDTKKNEP--
--------------LVHNKQI-DWAQ-------PQGTEVALEVEGRY-KGRA-----SVD
EWLEQTSIANPHVRLVYH----E-TKEYP--------------YHELPPSPKE-------
IKPHPYGFGALLKMLQDTKSH----TVAGF-LASDFCRVSPALAEEPKPRDVSPIGEKAI
LSGLY--------QIKGEFYTAVSRPPAVYR------GYPFII-EAGLAFGKPEEAAKPQ
QASVTEQA-----RVIRYANRVPL--------LYQQSACATFKAVLS-----TTWRN-YG
VSQSRGALPA-----------------
>A0A150WNL2_BDEBC_TopoVIB
-----------------------------MSKITKSST---AEY---FAKNLQQVGFSSP
LTTLKEAVDNSLDA-----CEAPDLLVEISKVGTDLIRIVVEDNGPGIEGEDLAKVYGEY
LASSKG--RGTCSRGQQGIGISAAQMTNARGVNVVSKTKKMRKAISAQVDVDIKSNTG--
--------------VLKKETF-DWDR-------EHGTRCEFILDGRILNGDG-----GLV
TYLEGTILVNPHMTITYK----D-FVTVN--------------STEVPKVPEA-------
SLPHPHTLGEFITHATLFGKT----TLSKF-LKTGFSRISDQSISDLPITSLLTVGEEAL
SKSIT--------LGEIDFFAVMTRKPTICD------FKPVVV-EVALARFDNQ------
----DADS---PVTLLRFANRVPL--------QFDKSGCAITWAIES-----VNWKS-YG
LAQPKDSLPSYIFAVSIVSPF------
>YP_001485904.1_pMORCorparaMORC
-------MH-----------------ESEI---LLPDA---AP----LINSLRAIGYNF-
ETAIADIVDNSIDA-----KAS-EIKIDIAWDS-DKSYVRIEDNGFGMNEDELVLAMKVG
STNPNK--RKQGVLGRFGMGLKTASFSLGKRLTVLTKKEG--LSFTRCWDLDYIEATN-K
----------WLL------KSPFNSQLHSVEN-VSGTVILIENLDRV----------KVQ
KFFNRIGVLEDHLAMVFHRFL-KIQIYL---ND----------NKIEPWDPF--------
LSQEIATLP----PESELIKD-DIVKIQPY-ILPHHTKLIQTE-YE--------------
-------------KAAGPKGWLEQQGFYIYR------NKRLLVAGSWLHLFGREESYKLA
RIKVDITNTSSQIDIKKSSAKPPQ-----E--LISILRKIGEMARKKSHEVFYVWEQVFR
LNKNNSYLKDLLESNK-EYEA------
>YP_001391389.1_pMORCorparaMORC
-------MG-----IKE----------------SMPNA---HL----LLSSLRSVGYTE-
ETAIADIIDNCISA-----IAS-QIKIKFDWESK---NILVWDNGYGMAEQTLLNSMKIG
SSNPHQ--RRLEDLGRFGMGMKTASFSLGKRLIVVSKEND--KISNACWDLERIEKNN-Q
----------WMI------ILNSNDNKALLKDYESGTVVIIDKLDKI----------SED
KFFKIIAKVKKHIGLVFHRFI-NLGIWV---NQ----------NKIEAWDPF--------
VLENSATLS----REECYEEN-KAITIEPY-ILPHKTKFSSEEDYK--------------
-------------KAAGYKGWLQHQGFYIYR------NRRLLLHGTWFNFVKKEISYNLA
RIKLDIDSNSDQIDIKKSKAVPPM--------IEQLLEKVAIICVEKSTSVYYVWEQRFY
LNQKHPLLYEIKNSLNEEGKK------
>YP_001359721.1_pMORCorparaMORC
-------MS-----------------NYEL---TLPNP---KN----LIHALRDIGYSL-
ETALADIVDNSITA-----QAS-EVHIYISFQM-QDSYIAIVDNGIGMNKEDLRNAMSLG
SFDPLE--REHKDLGRFGLGLKTASFSQSSKLTVVSKQEK--EINARCWDLEHVSNAK-K
----------WVA------VYSSEQAINTLE--KTGTLVLWEKLDRLRNP--------ED
IFWEKIDAAREHLGLVFHRYLKKLSIFV---NG----------DPIIPFDPF--------
---EGAGFP---------EETIGKIKIQAY-LLPHQSKTTAEQ-YK--------------
-------------KLEGRNGYMKSQGFYVYR------NSRLMIHGTWFRLAKQTEATKLA
RVKIDLPNSELSIDVKKSRATPPE-----A--IRTELKRTIDKITSSSTMVYPIWTEQYR
INYENPLISSLLTSLDTETES------
>YP_581629.1_pMORCorparaMORC
------SLT------------------------SPPNA---AA----LMHSLRDIGYEL-
DTALADIIDNSITA-----GAS-EVHITFETD--PVTKVAILDNGDGMSRDELIKAMTIG
SKSPLE--RSTKDLGRFGLGLKTASFSQCKRLTVVTRQFD--QTWAMCWDLDQVTKSN-C
----------WLI------QLGDDAMFDQLE--DTGTLVVWEICDRL----------NDN
HVLQKFDNAEKYLGLIFHRFLSNLDIVI---NG----------RAISYVDPF--------
FRHKPATHN----LETIKYKD-VYIKVQGY-TLPHHTKCTKEE-YD--------------
-------------KYS-LGSYRDSQGFYVYR------ANRLLIAGDWFRLAAKSDLTSLT
RIEIDLPNNFEHIDIKKSHAKPPE-----Q--MRDQLKQYIDTYIQGSKRVYPLWHQ---
---------------------------
>CAJ37595.1_pMORCorparaMORC
SSETIISLN-----------------EYDI---VPPDP---AS----FIESLRAFGYDL-
QTAIADIIDNSISA-----GAR-NVYIVFNWDG-ANSTISIKDDGCGMTESELIKAMRLG
SISPSC--RNPKDLGRFGLGLKTASFSQCRKFTVASKFENN-PIAIRCWDIDYIIKTH-D
----------WLL------RINNKELFTDLNDLKSGTIVLWEKLDVINDPR------AKN
LFLTRIENVKKHLSMTFHRYL-KIKIFI---ND----------RIVEPWDPY--------
LRNEKATLN----EESRTIFG-SKIVVIPY-VLPHHSKIDSET-YN--------------
-------------YAEGPNGWAAQQGFYVYR------NERLIVAGSWLGLGKKFDHYKLA
RIQVDIPNSMEELDVRKSIARPPD-----N--IRDDLKKIASLTIGRAMEIYFLWQKKYT
INREHPVISSILTNSSVNISQKM----
>NP_691095.1_pMORCorparaMORC
------ETS------------------------VNPNV---GN----FVNSIRDIGYSF-
EVAVADIIDNSITA-----NSC-NVKIHAIPE--PELVFSLLDDGYGMSSEELIEAMRLA
TKNPMK--RDKNDLGRFGLGLKTASFSQCKKLTVVSKKDN--IVSMKQWDLDYIANED-K
----------WLI------TPEEASIFQELINSESGTLIIWEEIDSF----------KKN
GLSSQLDKLRKHLSLVFHRFL-SFNIYV---ND----------NKIKAFNPF--------
NINHPATLA----NEKIKING-STTIIQPF-ILPHHSKLNQQE-YE--------------
-------------MYATEEGYTKSQGFYLYR------ANRLLIHGTWWGLHRINDVHKLV
RIKIDISNDMFGIDIKKSTANPMS--------IKNDLKRIIRQVTEKGSRPYSFWEISFS
INRRHPFLNKLLFNLETAIQAKI----
>YP_472727.1_pMORCorparaMORC
QFRSVGALR--RR-LSA----------------IAPSP---YA----LLRSLRGLGYSP-
ETALADLIDNSLAA-----GAR-QVRIHLDWRD-GNPLVEILDDGTGMNFDRLVEAMRFG
GAGPSE--RQGGDLGRFGLGLKTASLSQCRELTVASRREG--LVARLTWDVDRVGEG---
----------WAV------EPDASPSATEFQSSGNGTLVSWSRMDRL----------DRD
TFNDRISDIRAHLAMTFHRFLRRLAMSV---NG----------RALNAWDPF--------
CRWHDATLP----RDIIRGSD-GAITARPY-ILPHRDRFANEREWE--------------
-------------DAGGPGGWVERQGFYVYR------GDRLVSAGGWLGLGAREESSRLA
RIALELPASMARIDIRKSVARPPA--------ARGRLAGLGADCRRRAREVF--------
---GR----------------------
>ZP_01592841.1_pMORCorparaMORC
------YMA-----------------STLSSPYVPPDP---ER----IIEGLRDTGYEF-
NTSMADVIDNSIAA-----QAK-NIEVTVAMDG-GNILVSVTDDGCGMDRDGLINAMRYG
SKRRA----DQASLGKFGLGLKTASTAFCRRLSVISRSQAGSDVLKATWDLDHIAAVG-R
----------WLK------LGSAAPDLDTVASAQPGTVILWEKVDRLPDGKA-----AKT
ALKRYVDELRFHVSMVYQRFLDDVSIRV---NG----------EKVLPWDPY--------
CVTETKAAEKVQ-KVEIGETEHAEFTVRAY-ILPRKDEFSDQTTVK--------------
-------------RLT-----NDMQGLYVYR------ENRLIHGPDWLEMYSKEPHMSLC
RIELSFDHKLAQVDIKKSRILLDD-----S--LYDWMQKFLQGPRREGQERY------AT
ITGTAALIHAVSNN-AIHAKANL----
>ZP_01429093.1_pMORCorparaMORC
-------MS-----------------NLYS---VAPSA---AR----LTDSLRDIGYDF-
PTAVADVVDNSVAA-----GAN-RVEIDIVFDG-FDSWVMIADDGEGMSANGLLEALRYG
SRRDY----GRGDLGRYGLGLKTASLSQCRSLTVVSRRRAATRTVSRMIDLDLIAEVD-D
----------WVA------EPANDERRETVADTG-GTVVLWRGLDRVPEGGW-----ARR
RLEALAGRTADHLGTVFHRFLDGLVITV---NG----------EKVQPWNPF--------
APDEPSRLPPLRFEVTVGEAT-GTVSLQRY-VLPSRDQFSSQAEFE--------------
-------------RLSGPLNWNRQQGLYVYR------AQRLVQWGGWNGMRGIDEHTKLA
RAALDFDTDLVNINVAKIRVAMPP-----Q--LRQLLERPVHELCMRADDAY------GA
SEGA-------------EVASQL----
>YP_781094.1_pMORCorparaMORC
------RMS-----VTAIRRGN-----------GSPSDTSIIA-LDRFIQSTRDSGYKGT
VSAIAELVDNSLEA-----SAR-RIDIHVRKSTADDFEVSVLDDGTGMDAGTLTEALRFG
GTTRF---NSRKGLGRFGMGLPNASLSQAKRVDVFTWQSGE-SPITSYLDVDQIVSGT--
----------SIP------KPIRHSLPSFAKGKKSGTLVVWTRCDRL----------DHR
RVST--KRLHGGLGRIFRHFL----ITL---NG----------KVIEPVDPI--------
FLKTSFGFQETITVEVATENPSSSVQVAEWH---------------------------EL
-------------DEKRSRGIANGAGVSVVR------GKREVDFGWFFMGA-RENYDDWW
RGEIRFNPDLAGITHTKQQIKPKD--------LIEALQPIIEDTAKALNSRV------LT
LKT--EK---------TGVEAKLRLRP
>YP_320205.1_pMORCorparaMORC
---------------------------------MTTNPHDIVP-AHLAVQAMRDNGYKNA
AYAIAELMDNSIQA-----GAT-EVQLLCGEKQVRIYKLAVLDNGCGMDATVLRLALQFG
NGTYL---AKHIGIGRFGMGLPSSSVSQCQKVEVWSWQDGIENAIYTYLDLEEIKQQR--
----------TVP------EPQPKTIWQRVSNSQSGTLVVWSNIDKC----------IWR
TGKAIIDNSELLIGRMYRRFL-RVSIRMADYDNLTN----IIEKYALPNDPG--------
YLIARTSGKDTYEVEKIIRGQQHSV-KIRFSYAKDQARQPLD-GKQ--------------
-------------SLPHGQHAAKNVGISVVR------AERELELDKTLVSG-YDPTDRWW
GIEVEFPPALLGVTNNKQSARNFS--------LLSDIESLLKKTITQLKLEF------LE
ISQ--------------KIKSRI----
>ABK77272.1_pMORCorparaMORC
----------------------------------------------------RYGGYKNP
AYAIAEIIDNSFEA-----DAD-KIEIFCKDKEDRMHEIIVTDNGTGMTKEDLWESLRFG
EGTRR----ARRGIGRFGMGLPYSSLSQCRRVDVYSWQKPG-EVLHTYLDLDEIQGKN--
----------RVP------EPKRAKLLRDMSGAKSGTVVVWSGLDRC----------SWK
KSSTMIANSEKLIGRIYRRFL-KLDIRIS--NNSYE----SADRHLRPNDPL--------
YQMKNSSGEKPEEVIKVKDGKPQAV-TLRFAFAKKEARKLSDTGDD--------------
-------------RQPHGRHANFNLGVSIVR------EGREIGMDQNLVIT-YDPVERWW
GAEIEFPPALFGITNNKQDATTFT--------MTKAMESIIEKDMAHIVKRL------IT
IQR-------------KGTRS--RHGP
>YP_593692.1_pMORCorparaMORC
-----------------MRYSH-----------NDPNA---GR----LIESLRHLGYGN-
YEAVADIVDNSIDA-----DAQ-NINIRVQTKS-NQIIISIADDGRGMSKSILDQAMRLG
SLTDR---NAESDLGKFGMGLVTASLSMAKKLHVVSRGDD--GCWSSAWDVDEIVAQN--
----------------FKHFEAATSDAEEIGKKKTGTLVLLSKCDNL----------ANK
NTSSFASNLRSHLGRVHRYFI----VTV---NG----------EPVEAIDPL--------
QLADPDTVISVT-LTDDGEKKTDNVRVRVV-LIPESPVTD------------------DV
------------------GKSLKAQGFYVMR------NQREVMNAAALGFF-KHNDFNRM
RGELFFPGTLLGIEFTKRQVEFEQ--------LQDQLNNVLIPVCRTIKRRE--------
VQSGEAQLKLHAQSMK-VIAEKLRSSP
>YP_346475.1_pMORCorparaMORC
-------MS-----------------ESVN---VGFDA---IR----VCEAIAKIGYEP-
YTAIMDIIDNSVTA-----EAS-TISISVELRPGSVSSYKIMDDGKGMSHDEIVNAFTLG
SKRNY----GKNSLSKYGMGLKSAGLSLGSKITITSKKDG--VISDYTFDLEEIEKEN-K
----------LLI------RQPLTEASSDVNG-STGTIVEIAGCENV-----------QS
SPGTTLSKLRERLGVVYYTFLNPLSIRIRDKKGEY--------EEIKAKDLL-------F
TEMASKNWDSL--RDKDNNPL-PAIKIQAV-AFP-QARMADEKSPL--------------
----K--------IVKSYGVSRENSGFFIYR------NGRLIRWGDGLERATKDDIN--I
RIRFEIQDVHVHVDVSKQRLEIDD-----E--QIYNLETIISKAIRIAKEIR--------
---------------------------
>Q9UHC1_MLH3_HUMAN_MutL
-----------------------------------------IKCLSVEVQAKLRSGLAIS
GQCVEELALNSIDA-----EAK-CVAVRVNMETF---QVQVIDNGFGMGSDDVEKVGNRY
FTSKCHSVENPRFYGFRGEALAN-IADMASAVEISSKKNRTM----FVKLFQSGKALK--
--------------------------EADVTRASAGTTVTVYNLFYQMDPRLEFE--KVR
QRIEALSLMHPSISFSLRNDVSSMVLQ--PKTKDVCSRFCGKSQKLREI-----------
------------------SFKYKEFELSGY-ISSEAHYNK------------------NM
---------------------------FLFV------NKRLVLNGPTSRQMHTPELYGIY
VINVQCQFCE-CMEPAKTLIEFQN--------LLFCIQEGVK--LKQEKLF-------VE
LSGDIKEFSEGFSLFDATLQKRVTSDE
>P38920_MLH1_YEAST_MutL
-------MS--------------------------------IKALDASVVNKIAAGEII-
VNALKEMMENSIDA-----NAT-MIDILVKEG--GIKVLQITDNGSGINKADLPILCERF
TTSKLQKFSQIQTYGFRGEALA--SISHVARVTVTTKVKEDR----WRVSYAEGKM----
-----------------LESPKPVAG-------KDGTTILVEDLFFNRSHNDEYS--KIL
DVVGRYAIHSKDIGFSCKK---DSNYSLSKPSYTVQDRIRSVASNLITFHISKV------
------------------EDLNLE-SVDGK-VCNLNFISKK-----------------SI
---------------------------IFFI------NNRLVTCDL-LRRANPKGNRPFI
YLGIVIDPAAVNVHPTKREVRFLS-----QDEIIEKIANQLHAELSAIDTSR------DT
IES--RKLRQ------KKRQEKLASQA
>P40692_MLH1_HUMAN_MutL
-------MS--------------------------------IRRLDETVVNRIAAGEVI-
ANAIKEMIENCLDA-----KST-SIQVIVKEG--GLKLIQIQDNGTGIRKEDLDIVCERF
TTSKLQSFASISTYGFRGEALA--SISHVAHVTITTKTADGK----YRASYSDGKL----
-----------------KAPPKPCAG-------NQGTQITVEDLFYNKNPSEEYG--KIL
EVVGRYSVHNAGISFSVKK---ETVADVRLPNASTVDNIRAVSRELIEIGC---------
------------------EDKTLAFKMNGY-ISNANYSVKK-----------------CI
--------------------------FLLFI------NHRLVESTS-LRKAAPKNTHPFL
YLSLEISPQNVNVHPTKHEVHFLH-----EESILERVQQHIESKLLGSNSSR------EM
VKS-------------SKVYAQMSREQ
>Q9ZRV4_MLH1_ARATH_MutL
------DSS-----MEE----------------IVPREPPKIQRLEESVVNRIAAGEVI-
VSAVKELVENSLDA-----DSS-SISVVVKDG--GLKLIQVSDDGHGIRREDLPILCERH
TTSKLTKFFSLSSMGFRGEALA--SMTYVAHVTVTTITKGQI----YRVSYRDGVM----
-----------------EHEPKACAA-------VKGTQIMVENLFYNQNSADDYG--KIV
DLLSRMAIHYNNVSFSCRK---AVKADVHVVSPSRLDSIRSVAKNLMKVEVSSC------
------------------DSSGCTFDMEGF-ISNSNYVAKK-----------------TI
--------------------------LVLFI------NDRLVECSA-LKRAAPKASKPFV
YMSINLPREHINIHPTKKEVSLLN-----QEIIIEMIQSEVEVKLRNANDTR------EY
IQSLTDSVSQ------TKVPVKMSSDP
>Q9P7W6_MLH1_SCHPO_MutL
------VNS-------------------------------KIRPLDQLVINKIAAGEII-
ENAIKELIENSLDA-----GST-SIDVLLKDG--GLKLLQITDNGSGIQYDDLPYLCQRF
STSKIDNFQHLQTFGFRGEALA--SISHVAKVTVVTKLSSDI----WKAFYVDGALAP--
------ISP-------GSPAPQPCAG-------KQGTVITAEDLFYNKNGSEEFR--RIM
ILVQKYAIHNDQVSFNCKK---DTVASLSSSRLSKADKIRRVASHLRDFSLGEG------
------------------QSSIVGFSANGF-ISNADFQDKK-----------------SN
--------------------------LILFI------NNRLVESVE-LRHAKHKGASYFV
YLSLNMSPEQVNVHPSKRIVHFLY-----DQEIATSICDKLGEILERTDTER--------
----------------ARTYEYLPRER
>P23367_MUTL_ECOLI_MutL
-----------------------------------------IQVLPPQLANQIAAGEVV-
ASVVKELVENSLDA-----GAT-RIDIDIERG--GAKLIRIRDNGCGIKKDELALALARH
ATSKIASLEAIISLGFRGEALA--SISSVSRLTLTSRTAEQQ----WQAYAEGRDM----
-----------------NVTVKPAAH-------PVGTTLEVLDLFYNRTEKTEFN--HID
EIIRRIALARFDVTINLSH---KIVRQYRPEGGQKERRLGAFLEQALAIEWQHGD-----
-------------------------TLRGW-VADPNHTTPALA---------------EI
---------------------------YCYV------NGRMMRDRL-INHADGADQQPAF
VLYLEIDPHQVNVHPAKHEVRFHQ-----SRLVHDFIYQGVLSVLQQQLETP--------
LPLDEPRIPERVAAGRSRPAA--AQPG
>P49850_MUTL_BACSU_MutL
-------MA--------------------------------VIQLSDELSNKIAAGEVV-
ASVVKELVENAIDA-----DST-VIEIDIEEA--GLASIRVLDNGEGMENEDCKRAFRRH
ATSKIKDEFRVRTLGFRGEALP--SIASVSHLEITTSTGEGA----TKLVLQGGNI----
------------------ISESRSSS-------RKGTEIVVSNLFFNKTVHTELG--NIT
DVVNRIALAHPEVSIRLRH---KNLLQTN--NGDVRHVLAAVAKKMLPLHVSSLD-----
-------------------------EVKGY-IALPEITRASRNY----------------
--------------------------MSSVV------NGRYIKNFP-LVKATPIGRHPIT
FIEITMDPILVNVHPSKLEVRLSK-----ETELHDLIRDGIKDVFKQQQLIP--------
VPKSAEKVPE------SSVVKKL----
>Q92BV2_MUTL_LISIN_MutL
-------MA--------------------------------IVELTDALSNKIAAGEVV-
ASVVKELVENAIDA-----GST-VIDILVEEA--GLNKITIIDNGSGIEEEDVAIAFLRH
ATSKIKNEFRVHTLGFRGEALP--SIASVSHLTLETSTGETK----TTISLEGGKI----
------------------IEQKSGHA-------RKGTQIEVSQLFFNKSLPTELG--NIT
DILNRLALAHPDISFRFSH---KPLLQTN--NGDLRQVIASIARKSIPVKAESLD-----
-------------------------KISGY-AVLPEVNRSNRNY----------------
--------------------------ISTII------NGRFIKNFA-LVKATPIGRFPII
VLQIEMDPIIVNVHPAKLEVRLSK-----EKELGQLISQMIKDAFHQLQLIP--------
VSKQKPKPPT------EIVPKTM----
>P65492_MUTL_STAAN_MutL
-------MG--------------------------------IKELQTSLANKIAAGEVV-
SSVVKELLENAIDA-----GAT-EISIEVEES--GVQSIRVVDNGSGIEAEDLGLVFHRH
ATSKLDQDFHIRTLGFRGEALA--SISSVAKVTLKTCTDNAN----NEIYVENGEI----
------------------LNHKPAKA-------KKGTDILVESLFYNKSLYTELG--KIT
DIVNRMAMSHPDIRIALIS---KTMLSTN--SGRTNEVMAKVARDLVHISGDTSD-----
-------------------------HIEGF-VAKPEHSRSNKHY----------------
--------------------------ISIFI------NGRYIKNFM-LNKATTIGRFPIC
YINIEMDPILVNVHPTKLEVRLSK-----EEQLYQLIVSKIQEAFKDRILIP------DY
VPKNKEKFSS------EIVIK------
>P70754_MUTL_AQUPY_MutL
-------MF--------------------------------VKILPPEVRRKIAAGEVI-
VDVVKELIENSLDA-----KAT-RIEIEVVKG--GKRLIRVKDNGIGIHPEDIEKVVLSG
ATSKIEKELNVETYGFRGEALY--SISSVSKFRLRSRFYQEK----REIEVE-GGT----
------------------KSVRRVGM-------EVGTEVEVYDLFFNRKEDTERR--KIT
ELVKEYAITNPQVDFHLFS---KETLNLK--KGRIEEIFEESSER---------------
----------------------EGIKVRAF-ISRN-------------------------
---------------------QKRGKYYLFV------NSRPVYNKN-LKEY---GYKTIV
VLFIDIPPFLFNVHPKKKEVKFLK-----ERKIYELIREL---------SSRPTYEVINF
LYFIDQHLLD-INYEKKELIKE-WK--
>P54278_PMS2_HUMAN_MutL
-----------------------MERESSST-----EPAKAIKPIDRKSVHQICSGQVV-
STAVKELVENSLDA-----GAT-NIDLKLKDY--GVDLIEVSDNGCGVEEENFEGLTLKH
HTSKIQEFTQVETFGFRGEALS--SLCALSDVTISTCHASAK----TRLMFDHNGK----
------------------IQKTPYPR-------PRGTTVSVQQLFSTRNIKKEYA--KMV
QVLHAYCIISAGIRVSCTNQL-KRQPVVC--SPSIKENIGKQLQSLIPFVQLP----PSD
SVCEEYGLSCS-------DALHNLFYISGF-ISQCTHGV---------------------
-------------------GRSSTDRQFFFI------NRRPCDPAK-VCRLMNRHQYPFV
VLNISVDSECINVTPDKRQILLQE-----EKLLLAVLKTSL-GMFDS-----------NK
LNVSQQPLLD------PMVEKQ-DQSP
>P96082_MUTL_THEAQ_MutL
-----------------------------------------IRPLPPELRGLLARGEVL-
KDAVRELLENALDA-----GAR-RVRVELWGG--GLERIVVEDDGEGIPLEELPLAVEPF
ATSKLQ--ERIATLGFRGQALY--ALRQAATLKIRSRPRGQV----GGLLLARGER----
------------------VELRPAPA-------PPGTRVEVLGLFAGRDPKAEAR--GVL
DLLKRYLLHHPHLSLLFLE---EARLLFP--GAGLKEAARLLAERLFPLEKGGAF-----
-------------------------ALEGL-LTGPQVSRTRP----------------DL
--------------------------LFLAV------NGRPVALPEGVLRAEPEGHYPVG
VLNLSLPPGALRLDARKEEVALSK-----EAE---FLEEALEEAFRGQNLARATWATFYL
LAEAEDAVDQ------ERILFELREEG
>P73349_MUTL_SYNY3_MutL
--------M--------------------------------IQVLDRQLVDLIAAGEVI-
LAVVRELVENALDA-----GAD-RILVRVWWD--QW-RLEVLDNGQGMDVTELKTSVLPH
ATSKISTQQRIKTLGFRGEALH--SLAQVARLTISSRSVASP----WRITYSPQGSP---
------------------EQIEPVAI-------AMGTRVEVRQLFANAKSQQFWR--PMV
TYLQQLALCHPQVTWQLWQ---RLRLSLS--GPNPEAILLLQAGQLGYTQQ---------
---------------------SLSLPLENQ-ATSAQLSLT------FPDR----------
------------------CHRPRPDWLIIAI------NGRPVNVPE-LTQTRPRQRYPLC
FAHWQLPPQCWHRHPAKTEIYLQD--PHWQGQLKTLLHQSLAAPPRLNQLLKKAFKAIQG
IWLV-----------------------
>A6NHR9_SMHD1_HUMAN_SMCHD1
-----------DN-FDEVKDGVTLYLQSVNQLLATKERIDFLPHYDTLVKSGMYEYYASE
PFALAELIDNSLSA-----TSRRRIQIKLLFDETGKPAVAVIDNGRGMTSKQLNNWAVYR
LSKFTRQGSLNSDISYFGVGGKQAVFFVGQSARMISKPADSQELVLSKEDFEKKEK--NK
E----------IYSGYINRKPSDSVHLHHLIIEDSFTAVVITG--------------HIQ
YLKNYFHLWTRQLAHIYHYYINNIDIEIS-----------GKVPKIVNLREIQDDMQ---
TLYVNTA--------ADSDGVVEGIRYHPF-LYDRETYP-------DCFPSKED----DC
-------------FILEKAARGKRPIFECFW------NGRLI------------------
----PYTSVEDCTPPKKRGLAPIE--------CYNRISGALF----------------FQ
VST--NK---TFMDLE-KLKDTLRMKI
>A0A8V0X257_CHICK_SMCHD1
-----------DN-FKEVQDGVTLYLQSVDQTLATKERIDFLPHYDTLVKSGMYEYYASE
PFALAELIDNSLSA-----TARRSIQIKLLFDDSGKPAVAVIDNGRGMTSKQLNNWAVYR
LSKFTRQGSLNSDISYFGVGGKQAVFFVGQSARMISKPADSQELVLSKEDFEKKEK--NK
E----------IYCGFINRKPSDSTHLHNLILEESFTAVIITG--------------HIQ
YLKNYFHLWTRQLAHIYHYYINNIDIEIS-----------GKVPKIVNLREIKDDMQ---
TLYINTA--------ADSDGIVEGIRYHPF-LYDKETFP-------DSFPSRDD----DC
-------------LMIEKGARGKRPIFECFW------NGRLI------------------
----PYTSVEDCAPPKKRGLAPVE--------CYNRISGTLF----------------FQ
VST--NK---TFMDLE-KLKDTLRM--
>XP_060679586.1_SMCHD1
-----------QN-FEKVKDGITLYINSVDQILATRERIDFLPHYDTLVKSGMYEYYASE
PFAFAELIDNSLSA-----TANRNIQVRLLFDESGKSAVAVIDNGRGMTSKQLNNWAVYR
LSKFTRTDSLNSDISYFGVGGKQAVFFIGQSTRMITKPAESQELMLSKDDFEKKEK--NK
E----------IYSGFINRKATDSMHLHSLIVEESFTAVIITG--------------HVQ
YLKNYFHLWTRQLAHIYHYYINNIDIEIS-----------GKVPKIVNLREIKDDMQ---
TLFINTA--------ADCEGVVEGVRYHPF-LYDKETYP-------ESCTFNEE----DC
-------------YSVDKGARGKRPIFECFW------NGRLI------------------
----PYTTVEECAPPKKRGLVALE--------CYNRISGVLF----------------FQ
VST--NK---TFMDLE-KLKDTLRMKI
>XP_069777833.1_SMCHD1
-----------QN-FEKVKDGTTLYIQSADQILATRERIDFLPHYDTLVKSGMYEYYASE
PFAFAELIDNSLSA-----TAARTIQVRLLFDESGKPAVAVIDNGRGMTSKQLNNWAVYR
LSKFTRTESLNSDISYFGVGGKQAVFFIGQSTRMITKPADSQELVLSKDDFEKKEK--NK
E----------IYSGFINRKPTDSMHLHSLIMEESFTAVVITG--------------HVQ
YLKSYFHLWTRQLAHIYHYYINNIDIQIS-----------GKVPKIVNLREIKDDMQ---
TLFINTA--------ADSEGVVEGVRYHPF-LYDKETYP-------ESCPFYEE----DC
-------------YSVDKGARGKRPIFECFW------NGRLI------------------
----PYTTVEECAPPKKRGVVAVE--------CFNRISGVLF----------------FQ
VST--NK---TFMDLE-KLKDTLRQD-
>F6W1M8_XENTR_SMCHD1
-----------TN-FDLVQDGITLYLQSPNQSLPTKEKIDFLPHYDTLVKSGMYDYYASE
PFALAELIDNSLSA-----SAQRNIQIKLLFDEAGKPAVVVTDNGKGMNSTQLKNWAIYR
LSKFTRGASLNSDISYFGVGGKQAVFFVGQSARIITKTADSQEFVLSKEDFEKKEK--NK
E----------IYSGFINRKPADSTHLHNLIMENQFTAVVITG--------------HVQ
FLKNYYHLWSRQLAHIYHYYLTNLDIELS-----------GKSPKIVNLREIKDDMQ---
TLYINTA--------ADTEGVVEGVRYHPF-LYHQETYP-------EYKTTRDD----DC
-------------FIVEKEARGKRPIFECFW------NGRLI------------------
----PYTTVEDCAPPKKRGLCPPE--------CYNRISGVLF----------------FQ
VST------------------------
>XP_034285437.1_SMCHD1
-----------EN-FDQVKDKMTLYLQRVDQLLSTKERIEFLPHYNTLLKSGTYEYYASK
PFALAELIDNSLSA-----TSQRCIQLKLLFDNSGKPAIAVIDNGRGMTSKQLNNWAVYR
MSKFIQEDSLNSDISYFGVGGKQAVFFVGQSVRMISKPANSQELVLSKKDFEEKEK--NK
E----------IYCNYINRKPSDSSHLHKLILEDSFTAVVITG--------------HLK
YLKNNFDYCIRQLKHIYHYYINNMVIEIS-----------GKTPQIVNLREIQDDMQ---
TLYINTA--------ADSDGIVEGIRYHPF-LYDKETHPIFSSGLKNDDDNDEE----EC
-------------YIREKTARREKAIFECFW------NGRLI------------------
----PYTTIAECTLPKKRGNVPIE--------CYNRISGVLF----------------FE
VTT--NK---TFMELE-KLKDTL----
>A0A8M3AUP8_DANRE_SMCHD1
-----------EL-YKELVHGKTLQLTSVNQELATQERIDYLPHYHTLVQCGMYEYYASE
PYAFAELIDNALSA-----TRRRRIEIRLLFDEAGGPAVVVMDNGCGMTSKQLNNWAVYR
LSKFIRENSLNSDISYFGVGGKQAVFYIGQSVRMISKPASSPEFIMSKDDFERKER--NK
E----------IYSGFINRKPGDCSHLQSIMREESFTAVVITG--------------HIN
YLKQHFILWTRELAHTYHYYISNIDIQIS-----------SRVPRIINLREVDNDMQ---
TLYVRSS--------ANTDSLVEGLRYHPF-LYDRETFP-------VYAASADE----EL
-------------EVLNPEGRGKRPIFECFW------NGRLI------------------
----PYTTVSPCERPKKGGIVPLE--------CYNRISGVLF----------------FQ
VST--NK---TFMDLE-QLRDT-----
>CAH1248011.1_SMCHD1
---------TNKT-YDKIEDGDTLYINTVDQELPTQERIDYLPHYDTLVKSGMYEYYASE
PYAFAELIDNALAA-----TADRNIELRIILDDRGKHCICVLDNGHGMTSKDLNDWAVYR
LSKFNRKDSLNSEISYFGVGGKQAVFFIGTTTRMITKPKNSKELVISQEDFEKKEK--NK
E----------IYSGYINRKPGDTSHIRKIITEENFTAVVVTN--------------HLK
FLKDYMKYWPKQLSHIYHYYLQHIHIQIK-----------GRKEKIVDLRELQDDMQ---
TQYIQKS--------ADSTGIVEGIRYHPF-LYDRETYP-------AYAPPVEE----DC
-------------VSTDRPARGKRPIFECYW------NGRLI------------------
----PYTFVDECSPPKKRGVIPVE--------CYNRISGCLF----------------FQ
VST------------------------
>EDO36680.1_SMCHD1
---------TNKT-YELIEGDDTIYLKSTNQELPTQERVEFIPHYDTLVKSGMYEYYASE
PFAFAELVDNALAA-----TANRSIEIRLMFDD-GKHAVCVLDNGRGMTPKELNNWAVYR
LSKFNRPQSLNSDISYFGVGGKQAIFFIGSATRMVTKTKDCSELCISKDEFERKER--SR
E----------IYSGHINRRAGDVAHVKKIIAESNFTAVIITG--------------HSA
YLKTHFPHWSKQLAHIYHYYIKKIDLNVV-----------GKQPKKMDLTSIKEDMQ---
TLYIRSA--------ASVGGVVEGVRYHPF-LYDKETYPA------LDDKPVGK----NL
-------------VVYSHAPRGYRPIFECYW------NGRLI------------------
----PYTTIDECQPAKKRTNIPQE--------CYNRFSGVLW----------------FQ
VST--NK---TFMDL------------
>XP_060949719.1_SMCHD1
------EMFTDNT-FEELEDGCTLYLHKLDQDLAMEEHITFTPHYDTLIQSGQYEYYDSE
SFTLAELIDNSLWA-----TSKRTIEIRMLFDE-GKAAIIALDNGCGMTSQKLRDWAVYR
CSKFNRPSSLNSDISYFGVGGKQAIFYIGDSVRMITKSVDCPELILSKEDFKRKEE--NK
E----------VYTSVINRKPGDRSHLRSLIAEESFTAVVITG--------------HVA
FLKQDFKVLTRQLAHTYHYYISKIDIQVS-----------PKFPRVVNLREIDDDMQ---
TLYIKAA--------ADTNGRVEGIRYHPF-LYDKETYP-------LEVAEAEE----DC
--------DGE--PGVRHQARGKRAIFECFW------NGRLI------------------
----PYTTVHDCACKDKGAKVPED--------CYSRFSGVLF------------------
---------------------------
>WP_326613474.1_TiamatLike
-----------RT-VERIASADALFSEGIPEGAVERLGSRFARLDGQVRHALAGNLSSDR
LQGLSEIVQNAEDL-----RAT-DVHILT--RER---ELLVAHNGSPVRLSDVLALTMPW
LTSKA---EQTDSTGRFGIGLMT-LQSLSPHLEVHCGH--------YRFRVGDPDISAAE
P-----PVPDWAG--------------------DTWTVLRVPL----EPGVL-----GAD
EVDAWLAGWGDSAL-LFLGYVGSVT----DEQGGVRHRLALDRETGEPFEAV--------
VGGQSVHVETSEAC-----------AGSRWLVCRTTVPSPAGITRS--------GPTTAI
ALALPLGPDDAGR-------------IYAGLPVADT-ALALCVSAQFD------------
------------PIASRQAL----DDTPWNRALNELVGDLWT------------------
----------------AAVPWQFREDP
>NP_758365.1_pMORCorparaMORC
--------------MKEFNIQP----------------------EAGILSVFSRLNYKV-
WYAIAEFVDNSTASFYENMSSETKLSVHVTYDEN---TLTIQDDAFGMDLADFKKAILLD
QKPQQ-------GRNEFGMGLKTAASWFGNTWTVSSR-LGSDEEYFTEVNISKMKTQH--
--------------------------TKKVHKNKHGTTITIYDLTKK----------KVK
EILS-----------MYRRDIKKINIYYDGEKLEFH------------------------
------------------DFDVLEYQGKEWK---------------------------EI
NFNFESGNKYNVTDKKTGKGSYKNAGFALFR------YGRIILGGPDLNYKKFQQSQSQI
SIKLDFP-----VNQAKDGF----WDDGLEEEFLKELKLNILDYIKIAKLSK------DE
IQKSVQNLDSVLLTKQQEIEEKMNNSA
>YP_001129605.1_pMORCorparaMORC
-------MA--------IDITP----------------------SPRVLRMLGQIDFQP-
WQCLAELVDNSIDAFI--PAINPRIDVQLPTESQGEGVITIKDNASGMMPDDLKNAVRAG
YSG-----DPVEKMGLFGMGFNISTARMGRRTEVWTTMAEDP-VWTIIIDFDCLERQK--
------------------QAPMETRKASEIAEGLHGTEIRITH--------------RVR
PLTRGIKRKRDKLGKIYGRVMDRLGIDIN-----------YDGDRIAPYKHCAWD---ST
RSVETQALDIDVTL----DPK----RTTCWV----------------------D----DI
SCGLTIERERRLK-------------IQRYFDKEHFRNGRIIE-----------------
----ELDKSFFFIDDNSEKMEYPIDATHWGGRIIGELEIDFVDA--------PEWKKVVE
IVR--KSLQP-------KVAE------
```
